# Acidification by nitrogen metabolism triggers extracellular biopolymer production in an oleaginous yeast

**DOI:** 10.1101/2025.05.04.652101

**Authors:** Henrique Sepúlveda Del Rio Hamacek, Oksana Tingajeva, Katharina Ostertag, Alīna Reķēna, Aleksandr Illarionov, Piia Jõul, Paola Monteiro de Oliveira, Giselle de La Caridad Martín-Hernández, Bettina Müller, Nemailla Bonturi, Volkmar Passoth, Petri-Jaan Lahtvee, Rahul Kumar

## Abstract

The oleaginous yeast *Rhodotorula toruloides* is a natural producer of lipids and carotenoids. However, its potential as a producer of extracellular biopolymers remains unexplored. Hence, we aimed to evaluate the *R. toruloides* CCT0783 for extracellular biopolymer production. We found that the carbon-to-nitrogen ratio influenced exopolysaccharide (EPS) production, reaching 5.84 ± 0.45 g/L under glucose-rich conditions. We characterized the crude biopolymer using FTIR and GC-MS, identifying polysaccharide peaks, wherein EPS consisted of (%) glucose (88.83 ± 4.87), galactose (5.50 ± 1.50), mannose (4.80 ± 1.57), and xylose and arabinose (0.87 ± 0.04) monomers. The dried EPS also contained a fractional presence of protein (1.0%). Interestingly, inorganic, but not organic, nitrogen metabolism was associated with the acidification of the culture environment and simultaneous EPS production. A comparison between non-buffered and buffered media indicated that EPS was produced when the final pH was around or below 2, which was observed in the former but not in the latter. Finally, a comparative bioinformatics analysis allowed us to map a putative EPS biosynthesis and transport pathways, as well as regulators of intracellular pH maintenance. In conclusion, our study demonstrates *R. toruloides’* potential as an extracellular microbial biopolymer producer, enabling its development as a cell factory.

**Importance:** Microbial biopolymers are extensively investigated for their impact on the environment and health. However, developing a biotechnology process for producing such biopolymers remains challenging despite their potential for valuable applications. Considering this opportunity, we investigated the oleaginous yeast *Rhodotorula toruloides* as a producer of extracellular biopolymers. Our study describes the conditions of exopolysaccharide (EPS) biosynthesis in *R. toruloides*. This extracellular biopolymer could have a wide range of applications, from gelling agents in pharmaceuticals to emulsifiers in the food industry. Furthermore, our comparative bioinformatics analysis results could be useful for metabolic engineering and developing *Rhodotorula* cell factories.

## Supplemental 1: Functional annotation of R. toruloides CCT0783 genome for "Acidification by nitrogen metabolism triggers extracellular biopolymer production in an oleaginous yeast": CCT0783_annotation.gff3 (part 1 of 50)

```
##gff-version 3
JABGON010000001.1	AUGUSTUS	gene	2	612	.	-	.	ID=g1
JABGON010000001.1	AUGUSTUS	mRNA	2	612	0.69	-	.	ID=g1.t1;Parent=g1
JABGON010000001.1	AUGUSTUS	CDS	2	198	0.69	-	0	ID=g1.t1.c;Parent=g1.t1; product="hypothetical protein"; go_function="receptor ligand activity|0048018","signaling receptor activator activity|0030546","molecular_function|0003674","signaling receptor regulator activity|0030545","binding|0005488","signaling receptor binding|0005102","hormone activity|0005179","protein binding|0005515","G protein-coupled receptor binding|0001664";go_component="cellular_component|0005575","cellular anatomical entity|0110165"
JABGON010000001.1	AUGUSTUS	exon	2	198	.	-	.	ID=g1.t1.e1;Parent=g1.t1
JABGON010000001.1	AUGUSTUS	CDS	259	311	1	-	2	ID=g1.t1.c;Parent=g1.t1
JABGON010000001.1	AUGUSTUS	exon	259	311	.	-	.	ID=g1.t1.e2;Parent=g1.t1
JABGON010000001.1	AUGUSTUS	CDS	370	481	1	-	0	ID=g1.t1.c;Parent=g1.t1
JABGON010000001.1	AUGUSTUS	exon	370	481	.	-	.	ID=g1.t1.e3;Parent=g1.t1
JABGON010000001.1	AUGUSTUS	CDS	553	612	1	-	0	ID=g1.t1.c;Parent=g1.t1
JABGON010000001.1	AUGUSTUS	exon	553	612	.	-	.	ID=g1.t1.e4;Parent=g1.t1
JABGON010000001.1	AUGUSTUS	start_codon	610	612	.	-	0	ID=g1.t1.srt;Parent=g1.t1
JABGON010000001.1	AUGUSTUS	gene	1162	1893	.	-	.	ID=g2
JABGON010000001.1	AUGUSTUS	mRNA	1162	1893	0.99	-	.	ID=g2.t1;Parent=g2
JABGON010000001.1	AUGUSTUS	stop_codon	1162	1164	.	-	0	ID=g2.t1.stp;Parent=g2.t1
JABGON010000001.1	AUGUSTUS	CDS	1162	1620	1	-	0	ID=g2.t1.c;Parent=g2.t1; product="hypothetical protein"; go_process="biological_process|0008150";go_function="molecular_function|0003674";go_component="cellular_component|0005575","cellular anatomical entity|0110165","membrane-bounded organelle|0043227","intracellular organelle|0043229","intracellular membrane-bounded organelle|0043231","organelle|0043226","mitochondrion|0005739"
JABGON010000001.1	AUGUSTUS	exon	1162	1620	.	-	.	ID=g2.t1.e1;Parent=g2.t1
JABGON010000001.1	AUGUSTUS	CDS	1678	1721	1	-	2	ID=g2.t1.c;Parent=g2.t1
JABGON010000001.1	AUGUSTUS	exon	1678	1721	.	-	.	ID=g2.t1.e2;Parent=g2.t1
JABGON010000001.1	AUGUSTUS	CDS	1776	1893	0.99	-	0	ID=g2.t1.c;Parent=g2.t1
JABGON010000001.1	AUGUSTUS	exon	1776	1893	.	-	.	ID=g2.t1.e3;Parent=g2.t1
JABGON010000001.1	AUGUSTUS	start_codon	1891	1893	.	-	0	ID=g2.t1.srt;Parent=g2.t1
JABGON010000001.1	AUGUSTUS	gene	7180	8784	.	+	.	ID=g3
JABGON010000001.1	AUGUSTUS	mRNA	7180	8784	1	+	.	ID=g3.t1;Parent=g3
JABGON010000001.1	AUGUSTUS	start_codon	7180	7182	.	+	0	ID=g3.t1.srt;Parent=g3.t1
JABGON010000001.1	AUGUSTUS	CDS	7180	7230	1	+	0	ID=g3.t1.c;Parent=g3.t1; product="Endonuclease/exonuclease/phosphatase"; Dbxref=UniProtKB/TrEMBL:A0A2T0A4H1; go_process="biological_process|0008150","cellular process|0009987","metabolic process|0008152","cellular metabolic process|0044237","organic substance metabolic process|0071704","biosynthetic process|0009058","organic substance biosynthetic process|1901576","cellular biosynthetic process|0044249","obsolete cofactor metabolic process|0051186","obsolete cofactor biosynthetic process|0051188","organic cyclic compound metabolic process|1901360","primary metabolic process|0044238","heterocycle metabolic process|0046483","organic cyclic compound biosynthetic process|1901362","heterocycle biosynthetic process|0018130","small molecule metabolic process|0044281","organic acid metabolic process|0006082","carboxylic acid metabolic process|0019752","oxoacid metabolic process|0043436","carbohydrate metabolic process|0005975","small molecule biosynthetic process|0044283","organic acid biosynthetic process|0016053","carboxylic acid biosynthetic process|0046394","obsolete coenzyme metabolic process|0006732","obsolete coenzyme biosynthetic process|0009108","carbohydrate biosynthetic process|0016051","vitamin metabolic process|0006766","water-soluble vitamin metabolic process|0006767","monosaccharide metabolic process|0005996","hexose metabolic process|0019318","vitamin biosynthetic process|0009110","water-soluble vitamin biosynthetic process|0042364","galactose metabolic process|0006012","monosaccharide biosynthetic process|0046364";go_function="molecular_function|0003674","catalytic activity|0003824","oxidoreductase activity|0016491","oxidoreductase activity, acting on CH-OH group of donors|0016614","oxidoreductase activity, acting on the CH-OH group of donors, NAD or NADP as acceptor|0016616","D-threo-aldose 1-dehydrogenase activity|0047834","oxidoreductase activity, acting on the CH-NH group of donors, NAD or NADP as acceptor|0016646","oxidoreductase activity, acting on the CH-NH group of donors|0016645";go_component="cellular_component|0005575","cellular anatomical entity|0110165","cytosol|0005829"
JABGON010000001.1	AUGUSTUS	exon	7180	7230	.	+	.	ID=g3.t1.e1;Parent=g3.t1
JABGON010000001.1	AUGUSTUS	CDS	7297	7351	1	+	0	ID=g3.t1.c;Parent=g3.t1
JABGON010000001.1	AUGUSTUS	exon	7297	7351	.	+	.	ID=g3.t1.e2;Parent=g3.t1
JABGON010000001.1	AUGUSTUS	CDS	7465	7598	1	+	2	ID=g3.t1.c;Parent=g3.t1
JABGON010000001.1	AUGUSTUS	exon	7465	7598	.	+	.	ID=g3.t1.e3;Parent=g3.t1
JABGON010000001.1	AUGUSTUS	CDS	7664	8075	1	+	0	ID=g3.t1.c;Parent=g3.t1
JABGON010000001.1	AUGUSTUS	exon	7664	8075	.	+	.	ID=g3.t1.e4;Parent=g3.t1
JABGON010000001.1	AUGUSTUS	CDS	8131	8222	1	+	2	ID=g3.t1.c;Parent=g3.t1
JABGON010000001.1	AUGUSTUS	exon	8131	8222	.	+	.	ID=g3.t1.e5;Parent=g3.t1
JABGON010000001.1	AUGUSTUS	CDS	8293	8784	1	+	0	ID=g3.t1.c;Parent=g3.t1
JABGON010000001.1	AUGUSTUS	exon	8293	8784	.	+	.	ID=g3.t1.e6;Parent=g3.t1
JABGON010000001.1	AUGUSTUS	stop_codon	8782	8784	.	+	0	ID=g3.t1.stp;Parent=g3.t1
JABGON010000001.1	AUGUSTUS	gene	8982	12528	.	-	.	ID=g4
JABGON010000001.1	AUGUSTUS	mRNA	8982	12528	1	-	.	ID=g4.t1;Parent=g4
JABGON010000001.1	AUGUSTUS	stop_codon	8982	8984	.	-	0	ID=g4.t1.stp;Parent=g4.t1
JABGON010000001.1	AUGUSTUS	CDS	8982	11087	1	-	0	ID=g4.t1.c;Parent=g4.t1; product="Proteophosphoglycan ppg4"; Dbxref=UniProtKB/TrEMBL:A0A2T0A4H2; go_function="molecular_function|0003674","binding|0005488";go_component="cellular_component|0005575","cellular anatomical entity|0110165"
JABGON010000001.1	AUGUSTUS	exon	8982	11087	.	-	.	ID=g4.t1.e1;Parent=g4.t1
JABGON010000001.1	AUGUSTUS	CDS	11148	11228	1	-	0	ID=g4.t1.c;Parent=g4.t1
JABGON010000001.1	AUGUSTUS	exon	11148	11228	.	-	.	ID=g4.t1.e2;Parent=g4.t1
JABGON010000001.1	AUGUSTUS	CDS	11293	12437	1	-	2	ID=g4.t1.c;Parent=g4.t1
JABGON010000001.1	AUGUSTUS	exon	11293	12437	.	-	.	ID=g4.t1.e3;Parent=g4.t1
JABGON010000001.1	AUGUSTUS	CDS	12510	12528	1	-	0	ID=g4.t1.c;Parent=g4.t1
JABGON010000001.1	AUGUSTUS	exon	12510	12528	.	-	.	ID=g4.t1.e4;Parent=g4.t1
JABGON010000001.1	AUGUSTUS	start_codon	12526	12528	.	-	0	ID=g4.t1.srt;Parent=g4.t1
JABGON010000001.1	AUGUSTUS	mRNA	8982	12528	0.95	-	.	ID=g4.t2;Parent=g4
JABGON010000001.1	AUGUSTUS	stop_codon	8982	8984	.	-	0	ID=g4.t2.stp;Parent=g4.t2
JABGON010000001.1	AUGUSTUS	CDS	8982	11090	0.95	-	0	ID=g4.t2.c;Parent=g4.t2; product="Proteophosphoglycan ppg4"; Dbxref=UniProtKB/TrEMBL:A0A2T0A4H2; go_function="molecular_function|0003674","binding|0005488";go_component="cellular_component|0005575","cellular anatomical entity|0110165"
JABGON010000001.1	AUGUSTUS	exon	8982	11090	.	-	.	ID=g4.t2.e1;Parent=g4.t2
JABGON010000001.1	AUGUSTUS	CDS	11148	11228	1	-	0	ID=g4.t2.c;Parent=g4.t2
JABGON010000001.1	AUGUSTUS	exon	11148	11228	.	-	.	ID=g4.t2.e2;Parent=g4.t2
JABGON010000001.1	AUGUSTUS	CDS	11293	12437	1	-	2	ID=g4.t2.c;Parent=g4.t2
JABGON010000001.1	AUGUSTUS	exon	11293	12437	.	-	.	ID=g4.t2.e3;Parent=g4.t2
JABGON010000001.1	AUGUSTUS	CDS	12510	12528	1	-	0	ID=g4.t2.c;Parent=g4.t2
JABGON010000001.1	AUGUSTUS	exon	12510	12528	.	-	.	ID=g4.t2.e4;Parent=g4.t2
JABGON010000001.1	AUGUSTUS	start_codon	12526	12528	.	-	0	ID=g4.t2.srt;Parent=g4.t2
JABGON010000001.1	AUGUSTUS	gene	13177	16204	.	+	.	ID=g5
JABGON010000001.1	AUGUSTUS	mRNA	13177	16204	1	+	.	ID=g5.t1;Parent=g5
JABGON010000001.1	AUGUSTUS	start_codon	13177	13179	.	+	0	ID=g5.t1.srt;Parent=g5.t1
JABGON010000001.1	AUGUSTUS	CDS	13177	13389	1	+	0	ID=g5.t1.c;Parent=g5.t1; product="beta-glucosidase"; Dbxref=UniProtKB/TrEMBL:A0A2T0A4L3; go_process="biological_process|0008150","metabolic process|0008152","organic substance metabolic process|0071704","primary metabolic process|0044238","macromolecule metabolic process|0043170","carbohydrate metabolic process|0005975","catabolic process|0009056","organic substance catabolic process|1901575","macromolecule catabolic process|0009057","polysaccharide metabolic process|0005976","carbohydrate catabolic process|0016052","polysaccharide catabolic process|0000272","glucan metabolic process|0044042","glucan catabolic process|0009251","cellular process|0009987";go_function="molecular_function|0003674","catalytic activity|0003824","hydrolase activity|0016787","hydrolase activity, acting on glycosyl bonds|0016798","hydrolase activity, hydrolyzing O-glycosyl compounds|0004553","glucosidase activity|0015926","beta-glucosidase activity|0008422";go_component="cellular_component|0005575","cellular anatomical entity|0110165","periplasmic space|0042597"; ec_number=3.2.1.21
JABGON010000001.1	AUGUSTUS	exon	13177	13389	.	+	.	ID=g5.t1.e1;Parent=g5.t1
JABGON010000001.1	AUGUSTUS	CDS	13450	14001	1	+	0	ID=g5.t1.c;Parent=g5.t1
JABGON010000001.1	AUGUSTUS	exon	13450	14001	.	+	.	ID=g5.t1.e2;Parent=g5.t1
JABGON010000001.1	AUGUSTUS	CDS	14065	14145	1	+	0	ID=g5.t1.c;Parent=g5.t1
JABGON010000001.1	AUGUSTUS	exon	14065	14145	.	+	.	ID=g5.t1.e3;Parent=g5.t1
JABGON010000001.1	AUGUSTUS	CDS	14202	14296	1	+	0	ID=g5.t1.c;Parent=g5.t1
JABGON010000001.1	AUGUSTUS	exon	14202	14296	.	+	.	ID=g5.t1.e4;Parent=g5.t1
JABGON010000001.1	AUGUSTUS	CDS	14358	14447	1	+	1	ID=g5.t1.c;Parent=g5.t1
JABGON010000001.1	AUGUSTUS	exon	14358	14447	.	+	.	ID=g5.t1.e5;Parent=g5.t1
JABGON010000001.1	AUGUSTUS	CDS	14506	14690	1	+	1	ID=g5.t1.c;Parent=g5.t1
JABGON010000001.1	AUGUSTUS	exon	14506	14690	.	+	.	ID=g5.t1.e6;Parent=g5.t1
JABGON010000001.1	AUGUSTUS	CDS	14746	14962	1	+	2	ID=g5.t1.c;Parent=g5.t1
JABGON010000001.1	AUGUSTUS	exon	14746	14962	.	+	.	ID=g5.t1.e7;Parent=g5.t1
JABGON010000001.1	AUGUSTUS	CDS	15022	15160	1	+	1	ID=g5.t1.c;Parent=g5.t1
JABGON010000001.1	AUGUSTUS	exon	15022	15160	.	+	.	ID=g5.t1.e8;Parent=g5.t1
JABGON010000001.1	AUGUSTUS	CDS	15218	15544	1	+	0	ID=g5.t1.c;Parent=g5.t1
JABGON010000001.1	AUGUSTUS	exon	15218	15544	.	+	.	ID=g5.t1.e9;Parent=g5.t1
JABGON010000001.1	AUGUSTUS	CDS	15604	15665	1	+	0	ID=g5.t1.c;Parent=g5.t1
JABGON010000001.1	AUGUSTUS	exon	15604	15665	.	+	.	ID=g5.t1.e10;Parent=g5.t1
JABGON010000001.1	AUGUSTUS	CDS	15724	15904	1	+	1	ID=g5.t1.c;Parent=g5.t1
JABGON010000001.1	AUGUSTUS	exon	15724	15904	.	+	.	ID=g5.t1.e11;Parent=g5.t1
JABGON010000001.1	AUGUSTUS	CDS	15965	16204	1	+	0	ID=g5.t1.c;Parent=g5.t1
JABGON010000001.1	AUGUSTUS	exon	15965	16204	.	+	.	ID=g5.t1.e12;Parent=g5.t1
JABGON010000001.1	AUGUSTUS	stop_codon	16202	16204	.	+	0	ID=g5.t1.stp;Parent=g5.t1
JABGON010000001.1	AUGUSTUS	gene	16917	20243	.	+	.	ID=g6
JABGON010000001.1	AUGUSTUS	mRNA	16917	20243	1	+	.	ID=g6.t1;Parent=g6
JABGON010000001.1	AUGUSTUS	start_codon	16917	16919	.	+	0	ID=g6.t1.srt;Parent=g6.t1
JABGON010000001.1	AUGUSTUS	CDS	16917	17135	1	+	0	ID=g6.t1.c;Parent=g6.t1; product="beta-glucosidase"; Dbxref=UniProtKB/TrEMBL:A0A0K3CLI3; go_process="biological_process|0008150","metabolic process|0008152","organic substance metabolic process|0071704","primary metabolic process|0044238","macromolecule metabolic process|0043170","catabolic process|0009056","organic substance catabolic process|1901575","carbohydrate metabolic process|0005975","polysaccharide metabolic process|0005976","carbohydrate catabolic process|0016052","glucan metabolic process|0044042","macromolecule catabolic process|0009057","polysaccharide catabolic process|0000272","glucan catabolic process|0009251","cellular process|0009987","cellular metabolic process|0044237","cellular catabolic process|0044248","cellular carbohydrate metabolic process|0044262","cellular carbohydrate catabolic process|0044275";go_function="molecular_function|0003674","catalytic activity|0003824","hydrolase activity|0016787","hydrolase activity, acting on glycosyl bonds|0016798","hydrolase activity, hydrolyzing O-glycosyl compounds|0004553","glucosidase activity|0015926","beta-glucosidase activity|0008422";go_component="cellular_component|0005575","cellular anatomical entity|0110165","membrane-bounded organelle|0043227","intracellular membrane-bounded organelle|0043231","organelle|0043226","intracellular organelle|0043229","cytosol|0005829","vacuole|0005773"; ec_number=3.2.1.21
JABGON010000001.1	AUGUSTUS	exon	16917	17135	.	+	.	ID=g6.t1.e1;Parent=g6.t1
JABGON010000001.1	AUGUSTUS	CDS	17227	17644	1	+	0	ID=g6.t1.c;Parent=g6.t1
JABGON010000001.1	AUGUSTUS	exon	17227	17644	.	+	.	ID=g6.t1.e2;Parent=g6.t1
JABGON010000001.1	AUGUSTUS	CDS	17722	17873	1	+	2	ID=g6.t1.c;Parent=g6.t1
JABGON010000001.1	AUGUSTUS	exon	17722	17873	.	+	.	ID=g6.t1.e3;Parent=g6.t1
JABGON010000001.1	AUGUSTUS	CDS	17941	18021	1	+	0	ID=g6.t1.c;Parent=g6.t1
JABGON010000001.1	AUGUSTUS	exon	17941	18021	.	+	.	ID=g6.t1.e4;Parent=g6.t1
JABGON010000001.1	AUGUSTUS	CDS	18081	18107	1	+	0	ID=g6.t1.c;Parent=g6.t1
JABGON010000001.1	AUGUSTUS	exon	18081	18107	.	+	.	ID=g6.t1.e5;Parent=g6.t1
JABGON010000001.1	AUGUSTUS	CDS	18199	18266	1	+	0	ID=g6.t1.c;Parent=g6.t1
JABGON010000001.1	AUGUSTUS	exon	18199	18266	.	+	.	ID=g6.t1.e6;Parent=g6.t1
JABGON010000001.1	AUGUSTUS	CDS	18323	18412	1	+	1	ID=g6.t1.c;Parent=g6.t1
JABGON010000001.1	AUGUSTUS	exon	18323	18412	.	+	.	ID=g6.t1.e7;Parent=g6.t1
JABGON010000001.1	AUGUSTUS	CDS	18481	18665	1	+	1	ID=g6.t1.c;Parent=g6.t1
JABGON010000001.1	AUGUSTUS	exon	18481	18665	.	+	.	ID=g6.t1.e8;Parent=g6.t1
JABGON010000001.1	AUGUSTUS	CDS	18800	19013	1	+	2	ID=g6.t1.c;Parent=g6.t1
JABGON010000001.1	AUGUSTUS	exon	18800	19013	.	+	.	ID=g6.t1.e9;Parent=g6.t1
JABGON010000001.1	AUGUSTUS	CDS	19069	19207	1	+	1	ID=g6.t1.c;Parent=g6.t1
JABGON010000001.1	AUGUSTUS	exon	19069	19207	.	+	.	ID=g6.t1.e10;Parent=g6.t1
JABGON010000001.1	AUGUSTUS	CDS	19260	19586	1	+	0	ID=g6.t1.c;Parent=g6.t1
JABGON010000001.1	AUGUSTUS	exon	19260	19586	.	+	.	ID=g6.t1.e11;Parent=g6.t1
JABGON010000001.1	AUGUSTUS	CDS	19646	19707	1	+	0	ID=g6.t1.c;Parent=g6.t1
JABGON010000001.1	AUGUSTUS	exon	19646	19707	.	+	.	ID=g6.t1.e12;Parent=g6.t1
JABGON010000001.1	AUGUSTUS	CDS	19767	19947	1	+	1	ID=g6.t1.c;Parent=g6.t1
JABGON010000001.1	AUGUSTUS	exon	19767	19947	.	+	.	ID=g6.t1.e13;Parent=g6.t1
JABGON010000001.1	AUGUSTUS	CDS	20004	20243	1	+	0	ID=g6.t1.c;Parent=g6.t1
JABGON010000001.1	AUGUSTUS	exon	20004	20243	.	+	.	ID=g6.t1.e14;Parent=g6.t1
JABGON010000001.1	AUGUSTUS	stop_codon	20241	20243	.	+	0	ID=g6.t1.stp;Parent=g6.t1
JABGON010000001.1	AUGUSTUS	gene	20912	24429	.	+	.	ID=g7
JABGON010000001.1	AUGUSTUS	mRNA	20912	24429	1	+	.	ID=g7.t1;Parent=g7
JABGON010000001.1	AUGUSTUS	start_codon	20912	20914	.	+	0	ID=g7.t1.srt;Parent=g7.t1
JABGON010000001.1	AUGUSTUS	CDS	20912	20938	1	+	0	ID=g7.t1.c;Parent=g7.t1; product="Proteophosphoglycan ppg4"; Dbxref=UniProtKB/TrEMBL:A0A2T0A4H9; go_function="molecular_function|0003674","binding|0005488";go_component="cellular anatomical entity|0110165","cellular_component|0005575","organelle|0043226","intracellular organelle|0043229","intracellular membrane-bounded organelle|0043231","membrane-bounded organelle|0043227"
JABGON010000001.1	AUGUSTUS	exon	20912	20938	.	+	.	ID=g7.t1.e1;Parent=g7.t1
JABGON010000001.1	AUGUSTUS	CDS	21032	21099	1	+	0	ID=g7.t1.c;Parent=g7.t1
JABGON010000001.1	AUGUSTUS	exon	21032	21099	.	+	.	ID=g7.t1.e2;Parent=g7.t1
JABGON010000001.1	AUGUSTUS	CDS	21187	21378	1	+	1	ID=g7.t1.c;Parent=g7.t1
JABGON010000001.1	AUGUSTUS	exon	21187	21378	.	+	.	ID=g7.t1.e3;Parent=g7.t1
JABGON010000001.1	AUGUSTUS	CDS	21438	22335	1	+	1	ID=g7.t1.c;Parent=g7.t1
JABGON010000001.1	AUGUSTUS	exon	21438	22335	.	+	.	ID=g7.t1.e4;Parent=g7.t1
JABGON010000001.1	AUGUSTUS	CDS	22398	23847	1	+	0	ID=g7.t1.c;Parent=g7.t1
JABGON010000001.1	AUGUSTUS	exon	22398	23847	.	+	.	ID=g7.t1.e5;Parent=g7.t1
JABGON010000001.1	AUGUSTUS	CDS	23912	24429	1	+	2	ID=g7.t1.c;Parent=g7.t1
JABGON010000001.1	AUGUSTUS	exon	23912	24429	.	+	.	ID=g7.t1.e6;Parent=g7.t1
JABGON010000001.1	AUGUSTUS	stop_codon	24427	24429	.	+	0	ID=g7.t1.stp;Parent=g7.t1
JABGON010000001.1	AUGUSTUS	gene	24545	29541	.	-	.	ID=g8
JABGON010000001.1	AUGUSTUS	mRNA	24545	29541	1	-	.	ID=g8.t1;Parent=g8
JABGON010000001.1	AUGUSTUS	stop_codon	24545	24547	.	-	0	ID=g8.t1.stp;Parent=g8.t1
JABGON010000001.1	AUGUSTUS	CDS	24545	24742	1	-	0	ID=g8.t1.c;Parent=g8.t1; product="BTB domain-containing protein"; Dbxref=UniProtKB/TrEMBL:A0A2T0A4K0; go_process="biological_process|0008150","developmental process|0032502","anatomical structure development|0048856","localization|0051179","transport|0006810","establishment of localization|0051234","organic substance transport|0071702","macromolecule localization|0033036","nitrogen compound transport|0071705","protein localization|0008104","peptide transport|0015833","amide transport|0042886","protein transport|0015031","establishment of protein localization|0045184","cellular localization|0051641","intracellular transport|0046907","nucleobase-containing compound transport|0015931","nucleic acid transport|0050657","RNA transport|0050658","nucleocytoplasmic transport|0006913","nuclear transport|0051169","establishment of RNA localization|0051236","mRNA transport|0051028","RNA export from nucleus|0006405","mRNA export from nucleus|0006406","nuclear export|0051168";go_function="molecular_function|0003674","structural molecule activity|0005198","structural constituent of nuclear pore|0017056";go_component="cellular_component|0005575","cellular anatomical entity|0110165","organelle|0043226","intracellular organelle|0043229","protein-containing complex|0032991","intracellular non-membrane-bounded organelle|0043232","non-membrane-bounded organelle|0043228","membrane|0016020","membrane|0098805","bounding membrane of organelle|0098588","organelle membrane|0031090","organelle outer membrane|0031968","outer membrane|0019867","supramolecular complex|0099080","nuclear outer membrane|0005640","nuclear pore|0005643","organelle inner membrane|0019866","nuclear membrane|0031965","kinetochore|0000776","nuclear inner membrane|0005637"
JABGON010000001.1	AUGUSTUS	exon	24545	24742	.	-	.	ID=g8.t1.e1;Parent=g8.t1
JABGON010000001.1	AUGUSTUS	CDS	24795	25089	1	-	1	ID=g8.t1.c;Parent=g8.t1
JABGON010000001.1	AUGUSTUS	exon	24795	25089	.	-	.	ID=g8.t1.e2;Parent=g8.t1
JABGON010000001.1	AUGUSTUS	CDS	25147	25303	1	-	2	ID=g8.t1.c;Parent=g8.t1
JABGON010000001.1	AUGUSTUS	exon	25147	25303	.	-	.	ID=g8.t1.e3;Parent=g8.t1
JABGON010000001.1	AUGUSTUS	CDS	25362	25530	1	-	0	ID=g8.t1.c;Parent=g8.t1
JABGON010000001.1	AUGUSTUS	exon	25362	25530	.	-	.	ID=g8.t1.e4;Parent=g8.t1
JABGON010000001.1	AUGUSTUS	CDS	25586	25767	1	-	2	ID=g8.t1.c;Parent=g8.t1
JABGON010000001.1	AUGUSTUS	exon	25586	25767	.	-	.	ID=g8.t1.e5;Parent=g8.t1
JABGON010000001.1	AUGUSTUS	CDS	25828	26033	1	-	1	ID=g8.t1.c;Parent=g8.t1
JABGON010000001.1	AUGUSTUS	exon	25828	26033	.	-	.	ID=g8.t1.e6;Parent=g8.t1
JABGON010000001.1	AUGUSTUS	CDS	26090	26393	1	-	2	ID=g8.t1.c;Parent=g8.t1
JABGON010000001.1	AUGUSTUS	exon	26090	26393	.	-	.	ID=g8.t1.e7;Parent=g8.t1
JABGON010000001.1	AUGUSTUS	CDS	26450	28825	1	-	2	ID=g8.t1.c;Parent=g8.t1
JABGON010000001.1	AUGUSTUS	exon	26450	28825	.	-	.	ID=g8.t1.e8;Parent=g8.t1
JABGON010000001.1	AUGUSTUS	CDS	28881	29541	1	-	0	ID=g8.t1.c;Parent=g8.t1
JABGON010000001.1	AUGUSTUS	exon	28881	29541	.	-	.	ID=g8.t1.e9;Parent=g8.t1
JABGON010000001.1	AUGUSTUS	start_codon	29539	29541	.	-	0	ID=g8.t1.srt;Parent=g8.t1
JABGON010000001.1	AUGUSTUS	gene	32073	33038	.	+	.	ID=g9
JABGON010000001.1	AUGUSTUS	mRNA	32073	33038	1	+	.	ID=g9.t1;Parent=g9
JABGON010000001.1	AUGUSTUS	start_codon	32073	32075	.	+	0	ID=g9.t1.srt;Parent=g9.t1
JABGON010000001.1	AUGUSTUS	CDS	32073	32124	1	+	0	ID=g9.t1.c;Parent=g9.t1; product="Proteophosphoglycan ppg4"; Dbxref=UniProtKB/TrEMBL:A0A0K3CI29; go_function="molecular_function|0003674","binding|0005488"
JABGON010000001.1	AUGUSTUS	exon	32073	32124	.	+	.	ID=g9.t1.e1;Parent=g9.t1
JABGON010000001.1	AUGUSTUS	CDS	32179	32319	1	+	2	ID=g9.t1.c;Parent=g9.t1
JABGON010000001.1	AUGUSTUS	exon	32179	32319	.	+	.	ID=g9.t1.e2;Parent=g9.t1
JABGON010000001.1	AUGUSTUS	CDS	32374	33038	1	+	2	ID=g9.t1.c;Parent=g9.t1
JABGON010000001.1	AUGUSTUS	exon	32374	33038	.	+	.	ID=g9.t1.e3;Parent=g9.t1
JABGON010000001.1	AUGUSTUS	stop_codon	33036	33038	.	+	0	ID=g9.t1.stp;Parent=g9.t1
JABGON010000001.1	AUGUSTUS	gene	33115	33870	.	-	.	ID=g10
JABGON010000001.1	AUGUSTUS	mRNA	33115	33870	1	-	.	ID=g10.t1;Parent=g10
JABGON010000001.1	AUGUSTUS	stop_codon	33115	33117	.	-	0	ID=g10.t1.stp;Parent=g10.t1
JABGON010000001.1	AUGUSTUS	CDS	33115	33870	1	-	0	ID=g10.t1.c;Parent=g10.t1; product="Transcriptional regulator"; Dbxref=UniProtKB/TrEMBL:M7X5A1,UniProtKB/TrEMBL:A0A2T0A4R6; go_function="molecular_function|0003674","binding|0005488","organic cyclic compound binding|0097159","heterocyclic compound binding|1901363","nucleic acid binding|0003676"
JABGON010000001.1	AUGUSTUS	exon	33115	33870	.	-	.	ID=g10.t1.e1;Parent=g10.t1
JABGON010000001.1	AUGUSTUS	start_codon	33868	33870	.	-	0	ID=g10.t1.srt;Parent=g10.t1
JABGON010000001.1	AUGUSTUS	gene	34381	36281	.	+	.	ID=g11
JABGON010000001.1	AUGUSTUS	mRNA	34381	36281	1	+	.	ID=g11.t1;Parent=g11
JABGON010000001.1	AUGUSTUS	start_codon	34381	34383	.	+	0	ID=g11.t1.srt;Parent=g11.t1
JABGON010000001.1	AUGUSTUS	CDS	34381	34537	1	+	0	ID=g11.t1.c;Parent=g11.t1; product="hypothetical protein"; Dbxref=UniProtKB/TrEMBL:A0A0K3CQ51; go_process="biological_process|0008150","cellular process|0009987","metabolic process|0008152","cellular metabolic process|0044237","organic substance metabolic process|0071704","nitrogen compound metabolic process|0006807","macromolecule metabolic process|0043170","primary metabolic process|0044238","cellular macromolecule metabolic process|0044260","cellular component organization or biogenesis|0071840","cellular component organization|0016043","macromolecule modification|0043412","organonitrogen compound metabolic process|1901564","protein metabolic process|0044267","protein metabolic process|0019538","cellular catabolic process|0044248","catabolic process|0009056","protein modification process|0036211","protein modification process|0006464","organelle organization|0006996","localization|0051179","cellular component disassembly|0022411","macromolecule localization|0033036","protein localization|0008104","mitochondrion organization|0007005","cellular macromolecule localization|0070727","cellular localization|0051641","organelle disassembly|1903008","protein localization|0034613","autophagy|0006914","process utilizing autophagic mechanism|0061919","protein lipidation|0006497","autophagy of mitochondrion|0000422","mitochondrion disassembly|0061726","autophagy of nucleus|0044804","protein localization to phagophore assembly site|0034497","response to stimulus|0050896","response to stress|0006950","response to external stimulus|0009605","cellular component assembly|0022607","response to extracellular stimulus|0009991","cellular response to stimulus|0051716","response to nutrient levels|0031667","response to starvation|0042594","cellular response to stress|0033554","organelle assembly|0070925","cellular response to extracellular stimulus|0031668","cellular response to external stimulus|0071496","cell communication|0007154","cellular response to nutrient levels|0031669","vacuole organization|0007033","cellular response to starvation|0009267","autophagosome organization|1905037","autophagosome assembly|0000045","biological regulation|0065007","regulation of biological process|0050789","establishment of localization|0051234","transport|0006810","regulation of cellular process|0050794","organic substance transport|0071702","nitrogen compound transport|0071705","establishment of protein localization|0045184","protein transport|0015031","peptide transport|0015833","amide transport|0042886","positive regulation of biological process|0048518","positive regulation of cellular process|0048522","regulation of metabolic process|0019222";go_function="molecular_function|0003674","binding|0005488","ion binding|0043167","anion binding|0043168","lipid binding|0008289","phospholipid binding|0005543","phosphatidylinositol phosphate binding|1901981","phosphatidylinositol binding|0035091","phosphatidylinositol bisphosphate binding|1902936","phosphatidylinositol-3-phosphate binding|0032266","phosphatidylinositol-3,5-bisphosphate binding|0080025","protein binding|0005515";go_component="cellular_component|0005575","cellular anatomical entity|0110165","cytosol|0005829","membrane|0016020","membrane|0098805","phagophore assembly site membrane|0034045","extrinsic component of membrane|0019898","membrane-bounded organelle|0043227","intracellular organelle|0043229","organelle|0043226","intracellular membrane-bounded organelle|0043231","organelle membrane|0031090"
JABGON010000001.1	AUGUSTUS	exon	34381	34537	.	+	.	ID=g11.t1.e1;Parent=g11.t1
JABGON010000001.1	AUGUSTUS	CDS	34601	34894	1	+	2	ID=g11.t1.c;Parent=g11.t1
JABGON010000001.1	AUGUSTUS	exon	34601	34894	.	+	.	ID=g11.t1.e2;Parent=g11.t1
JABGON010000001.1	AUGUSTUS	CDS	34955	35414	1	+	2	ID=g11.t1.c;Parent=g11.t1
JABGON010000001.1	AUGUSTUS	exon	34955	35414	.	+	.	ID=g11.t1.e3;Parent=g11.t1
JABGON010000001.1	AUGUSTUS	CDS	35471	36281	1	+	1	ID=g11.t1.c;Parent=g11.t1
JABGON010000001.1	AUGUSTUS	exon	35471	36281	.	+	.	ID=g11.t1.e4;Parent=g11.t1
JABGON010000001.1	AUGUSTUS	stop_codon	36279	36281	.	+	0	ID=g11.t1.stp;Parent=g11.t1
JABGON010000001.1	AUGUSTUS	gene	36526	38653	.	-	.	ID=g12
JABGON010000001.1	AUGUSTUS	mRNA	36526	38653	1	-	.	ID=g12.t1;Parent=g12
JABGON010000001.1	AUGUSTUS	stop_codon	36526	36528	.	-	0	ID=g12.t1.stp;Parent=g12.t1
JABGON010000001.1	AUGUSTUS	CDS	36526	36648	1	-	0	ID=g12.t1.c;Parent=g12.t1; product="NAD-P-binding protein"; Dbxref=UniProtKB/TrEMBL:A0A2T0A4I4; go_process="biological_process|0008150","cellular process|0009987","metabolic process|0008152","cellular metabolic process|0044237","biological regulation|0065007","multicellular organismal process|0032501","regulation of biological process|0050789","obsolete multi-organism process|0051704","primary metabolic process|0044238","regulation of cellular process|0050794","organic substance metabolic process|0071704","small molecule metabolic process|0044281","phosphate-containing compound metabolic process|0006796","phosphorus metabolic process|0006793","regulation of biological quality|0065008","nitrogen compound metabolic process|0006807","homeostatic process|0042592","positive regulation of biological process|0048518","organonitrogen compound metabolic process|1901564","regulation of developmental process|0050793","lipid metabolic process|0006629","positive regulation of cellular process|0048522","cellular nitrogen compound metabolic process|0034641","cellular lipid metabolic process|0044255","organophosphate metabolic process|0019637","catabolic process|0009056","regulation of response to stimulus|0048583","organic substance catabolic process|1901575","biological process involved in interspecies interaction between organisms|0044419","cellular catabolic process|0044248","regulation of cell differentiation|0045595","positive regulation of developmental process|0051094","organic hydroxy compound metabolic process|1901615","regulation of response to stress|0080134","positive regulation of response to stimulus|0048584","amide metabolic process|0043603","lipid catabolic process|0016042","modulation of process of another organism|0035821","alcohol metabolic process|0006066","regulation of defense response|0031347","regulation of response to external stimulus|0032101","glycerolipid metabolic process|0046486","cellular lipid catabolic process|0044242","obsolete modulation of process of other organism involved in symbiotic interaction|0051817","phospholipid metabolic process|0006644","homeostasis of number of cells|0048872","amine metabolic process|0009308","amine metabolic process|0044106","positive regulation of cell differentiation|0045597","glycerophospholipid metabolic process|0006650","biogenic amine metabolic process|0006576","multicellular organismal-level homeostasis|0048871","modulation by host of symbiont process|0051851","positive regulation of defense response|0031349","primary alcohol metabolic process|0034308","biological process involved in interaction with symbiont|0051702","positive regulation of response to external stimulus|0032103","regulation of inflammatory response|0050727","regulation of fat cell differentiation|0045598","organophosphate catabolic process|0046434","ethanolamine-containing compound metabolic process|0042439","temperature homeostasis|0001659","phospholipid catabolic process|0009395","positive regulation of fat cell differentiation|0045600","positive regulation of inflammatory response|0050729","phosphatidylethanolamine metabolic process|0046337","response to stress|0006950","response to stimulus|0050896","developmental process|0032502","negative regulation of biological process|0048519","regulation of behavior|0050795","aging|0007568","negative regulation of behavior|0048521","regulation of eating behavior|1903998","regulation of feeding behavior|0060259","diterpenoid metabolic process|0016101","terpenoid metabolic process|0006721","isoprenoid metabolic process|0006720","retinoid metabolic process|0001523";go_function="molecular_function|0003674","binding|0005488","protein binding|0005515","ion binding|0043167","identical protein binding|0042802","cation binding|0043169","metal ion binding|0046872","catalytic activity|0003824","transition metal ion binding|0046914","hydrolase activity|0016787","anion binding|0043168","small molecule binding|0036094","zinc ion binding|0008270","hydrolase activity, acting on ester bonds|0016788","carboxylic acid binding|0031406","organic acid binding|0043177","lipase activity|0016298","monocarboxylic acid binding|0033293","phospholipase activity|0004620","phosphoric ester hydrolase activity|0042578","phosphoric diester hydrolase activity|0008081";go_component="cellular_component|0005575","cellular anatomical entity|0110165","intracellular membrane-bounded organelle|0043231","membrane-bounded organelle|0043227","intracellular organelle|0043229","organelle|0043226","organelle membrane|0031090","membrane|0016020","nucleoplasm|0005654","cytoplasm|0005737","membrane|0098805","bounding membrane of organelle|0098588","vesicle|0031982","envelope|0031975","organelle envelope|0031967","intracellular vesicle|0097708","cytoplasmic vesicle|0031410","Golgi apparatus|0005794","nuclear envelope|0005635","Golgi membrane|0000139","endosome|0005768","endosome membrane|0010008","early endosome|0005769","early endosome membrane|0031901","membrane protein complex|0098796","protein-containing complex|0032991","mitochondrial protein-containing complex|0098798","inner mitochondrial membrane protein complex|0098800"
JABGON010000001.1	AUGUSTUS	exon	36526	36648	.	-	.	ID=g12.t1.e1;Parent=g12.t1
JABGON010000001.1	AUGUSTUS	CDS	36718	36735	1	-	0	ID=g12.t1.c;Parent=g12.t1
JABGON010000001.1	AUGUSTUS	exon	36718	36735	.	-	.	ID=g12.t1.e2;Parent=g12.t1
JABGON010000001.1	AUGUSTUS	CDS	36798	36817	1	-	2	ID=g12.t1.c;Parent=g12.t1
JABGON010000001.1	AUGUSTUS	exon	36798	36817	.	-	.	ID=g12.t1.e3;Parent=g12.t1
JABGON010000001.1	AUGUSTUS	CDS	36884	36947	1	-	0	ID=g12.t1.c;Parent=g12.t1
JABGON010000001.1	AUGUSTUS	exon	36884	36947	.	-	.	ID=g12.t1.e4;Parent=g12.t1
JABGON010000001.1	AUGUSTUS	CDS	37009	37025	1	-	2	ID=g12.t1.c;Parent=g12.t1
JABGON010000001.1	AUGUSTUS	exon	37009	37025	.	-	.	ID=g12.t1.e5;Parent=g12.t1
JABGON010000001.1	AUGUSTUS	CDS	37087	37230	1	-	2	ID=g12.t1.c;Parent=g12.t1
JABGON010000001.1	AUGUSTUS	exon	37087	37230	.	-	.	ID=g12.t1.e6;Parent=g12.t1
JABGON010000001.1	AUGUSTUS	CDS	37286	37352	1	-	0	ID=g12.t1.c;Parent=g12.t1
JABGON010000001.1	AUGUSTUS	exon	37286	37352	.	-	.	ID=g12.t1.e7;Parent=g12.t1
JABGON010000001.1	AUGUSTUS	CDS	37420	37443	1	-	0	ID=g12.t1.c;Parent=g12.t1
JABGON010000001.1	AUGUSTUS	exon	37420	37443	.	-	.	ID=g12.t1.e8;Parent=g12.t1
JABGON010000001.1	AUGUSTUS	CDS	37501	37745	1	-	2	ID=g12.t1.c;Parent=g12.t1
JABGON010000001.1	AUGUSTUS	exon	37501	37745	.	-	.	ID=g12.t1.e9;Parent=g12.t1
JABGON010000001.1	AUGUSTUS	CDS	37804	37890	1	-	2	ID=g12.t1.c;Parent=g12.t1
JABGON010000001.1	AUGUSTUS	exon	37804	37890	.	-	.	ID=g12.t1.e10;Parent=g12.t1
JABGON010000001.1	AUGUSTUS	CDS	37953	38193	1	-	0	ID=g12.t1.c;Parent=g12.t1
JABGON010000001.1	AUGUSTUS	exon	37953	38193	.	-	.	ID=g12.t1.e11;Parent=g12.t1
JABGON010000001.1	AUGUSTUS	CDS	38251	38297	1	-	2	ID=g12.t1.c;Parent=g12.t1
JABGON010000001.1	AUGUSTUS	exon	38251	38297	.	-	.	ID=g12.t1.e12;Parent=g12.t1
JABGON010000001.1	AUGUSTUS	CDS	38368	38380	1	-	0	ID=g12.t1.c;Parent=g12.t1
JABGON010000001.1	AUGUSTUS	exon	38368	38380	.	-	.	ID=g12.t1.e13;Parent=g12.t1
JABGON010000001.1	AUGUSTUS	CDS	38456	38653	1	-	0	ID=g12.t1.c;Parent=g12.t1
JABGON010000001.1	AUGUSTUS	exon	38456	38653	.	-	.	ID=g12.t1.e14;Parent=g12.t1
JABGON010000001.1	AUGUSTUS	start_codon	38651	38653	.	-	0	ID=g12.t1.srt;Parent=g12.t1
JABGON010000001.1	AUGUSTUS	gene	40865	43257	.	-	.	ID=g13
JABGON010000001.1	AUGUSTUS	mRNA	40865	43257	1	-	.	ID=g13.t1;Parent=g13
JABGON010000001.1	AUGUSTUS	stop_codon	40865	40867	.	-	0	ID=g13.t1.stp;Parent=g13.t1
JABGON010000001.1	AUGUSTUS	CDS	40865	41326	1	-	0	ID=g13.t1.c;Parent=g13.t1; product="hypothetical protein"; go_function="binding|0005488","molecular_function|0003674","ion binding|0043167","cation binding|0043169","metal ion binding|0046872","zinc ion binding|0008270","transition metal ion binding|0046914"
JABGON010000001.1	AUGUSTUS	exon	40865	41326	.	-	.	ID=g13.t1.e1;Parent=g13.t1
JABGON010000001.1	AUGUSTUS	CDS	41382	43075	1	-	2	ID=g13.t1.c;Parent=g13.t1
JABGON010000001.1	AUGUSTUS	exon	41382	43075	.	-	.	ID=g13.t1.e2;Parent=g13.t1
JABGON010000001.1	AUGUSTUS	CDS	43200	43257	1	-	0	ID=g13.t1.c;Parent=g13.t1
JABGON010000001.1	AUGUSTUS	exon	43200	43257	.	-	.	ID=g13.t1.e3;Parent=g13.t1
JABGON010000001.1	AUGUSTUS	start_codon	43255	43257	.	-	0	ID=g13.t1.srt;Parent=g13.t1
JABGON010000001.1	AUGUSTUS	gene	43486	45290	.	-	.	ID=g14
JABGON010000001.1	AUGUSTUS	mRNA	43486	45290	1	-	.	ID=g14.t1;Parent=g14
JABGON010000001.1	AUGUSTUS	stop_codon	43486	43488	.	-	0	ID=g14.t1.stp;Parent=g14.t1
JABGON010000001.1	AUGUSTUS	CDS	43486	43504	1	-	1	ID=g14.t1.c;Parent=g14.t1; product="hypothetical protein"; go_process="biological_process|0008150";go_function="molecular_function|0003674","binding|0005488";go_component="cellular_component|0005575","cellular anatomical entity|0110165","organelle|0043226","intracellular organelle|0043229","membrane-bounded organelle|0043227"
JABGON010000001.1	AUGUSTUS	exon	43486	43504	.	-	.	ID=g14.t1.e1;Parent=g14.t1
JABGON010000001.1	AUGUSTUS	CDS	43630	43834	1	-	2	ID=g14.t1.c;Parent=g14.t1
JABGON010000001.1	AUGUSTUS	exon	43630	43834	.	-	.	ID=g14.t1.e2;Parent=g14.t1
JABGON010000001.1	AUGUSTUS	CDS	43899	43972	1	-	1	ID=g14.t1.c;Parent=g14.t1
JABGON010000001.1	AUGUSTUS	exon	43899	43972	.	-	.	ID=g14.t1.e3;Parent=g14.t1
JABGON010000001.1	AUGUSTUS	CDS	44058	44144	1	-	1	ID=g14.t1.c;Parent=g14.t1
JABGON010000001.1	AUGUSTUS	exon	44058	44144	.	-	.	ID=g14.t1.e4;Parent=g14.t1
JABGON010000001.1	AUGUSTUS	CDS	44226	44389	1	-	0	ID=g14.t1.c;Parent=g14.t1
JABGON010000001.1	AUGUSTUS	exon	44226	44389	.	-	.	ID=g14.t1.e5;Parent=g14.t1
JABGON010000001.1	AUGUSTUS	CDS	44474	44505	1	-	2	ID=g14.t1.c;Parent=g14.t1
JABGON010000001.1	AUGUSTUS	exon	44474	44505	.	-	.	ID=g14.t1.e6;Parent=g14.t1
JABGON010000001.1	AUGUSTUS	CDS	44589	44768	1	-	2	ID=g14.t1.c;Parent=g14.t1
JABGON010000001.1	AUGUSTUS	exon	44589	44768	.	-	.	ID=g14.t1.e7;Parent=g14.t1
JABGON010000001.1	AUGUSTUS	CDS	44831	45015	1	-	1	ID=g14.t1.c;Parent=g14.t1
JABGON010000001.1	AUGUSTUS	exon	44831	45015	.	-	.	ID=g14.t1.e8;Parent=g14.t1
JABGON010000001.1	AUGUSTUS	CDS	45274	45290	1	-	0	ID=g14.t1.c;Parent=g14.t1
JABGON010000001.1	AUGUSTUS	exon	45274	45290	.	-	.	ID=g14.t1.e9;Parent=g14.t1
JABGON010000001.1	AUGUSTUS	start_codon	45288	45290	.	-	0	ID=g14.t1.srt;Parent=g14.t1
JABGON010000001.1	AUGUSTUS	gene	45945	47661	.	-	.	ID=g15
JABGON010000001.1	AUGUSTUS	mRNA	45945	47661	1	-	.	ID=g15.t1;Parent=g15
JABGON010000001.1	AUGUSTUS	stop_codon	45945	45947	.	-	0	ID=g15.t1.stp;Parent=g15.t1
JABGON010000001.1	AUGUSTUS	CDS	45945	47474	1	-	0	ID=g15.t1.c;Parent=g15.t1; product="hypothetical protein"; go_function="molecular_function|0003674"
JABGON010000001.1	AUGUSTUS	exon	45945	47474	.	-	.	ID=g15.t1.e1;Parent=g15.t1
JABGON010000001.1	AUGUSTUS	CDS	47533	47661	1	-	0	ID=g15.t1.c;Parent=g15.t1
JABGON010000001.1	AUGUSTUS	exon	47533	47661	.	-	.	ID=g15.t1.e2;Parent=g15.t1
JABGON010000001.1	AUGUSTUS	start_codon	47659	47661	.	-	0	ID=g15.t1.srt;Parent=g15.t1
JABGON010000001.1	AUGUSTUS	gene	47932	49454	.	-	.	ID=g16
JABGON010000001.1	AUGUSTUS	mRNA	47932	49454	1	-	.	ID=g16.t1;Parent=g16
JABGON010000001.1	AUGUSTUS	stop_codon	47932	47934	.	-	0	ID=g16.t1.stp;Parent=g16.t1
JABGON010000001.1	AUGUSTUS	CDS	47932	49245	1	-	0	ID=g16.t1.c;Parent=g16.t1; product="hypothetical protein"; go_function="molecular_function|0003674","binding|0005488"
JABGON010000001.1	AUGUSTUS	exon	47932	49245	.	-	.	ID=g16.t1.e1;Parent=g16.t1
JABGON010000001.1	AUGUSTUS	CDS	49308	49373	1	-	0	ID=g16.t1.c;Parent=g16.t1
JABGON010000001.1	AUGUSTUS	exon	49308	49373	.	-	.	ID=g16.t1.e2;Parent=g16.t1
JABGON010000001.1	AUGUSTUS	CDS	49437	49454	1	-	0	ID=g16.t1.c;Parent=g16.t1
JABGON010000001.1	AUGUSTUS	exon	49437	49454	.	-	.	ID=g16.t1.e3;Parent=g16.t1
JABGON010000001.1	AUGUSTUS	start_codon	49452	49454	.	-	0	ID=g16.t1.srt;Parent=g16.t1
JABGON010000001.1	AUGUSTUS	gene	49701	50901	.	+	.	ID=g17
JABGON010000001.1	AUGUSTUS	mRNA	49701	50901	1	+	.	ID=g17.t1;Parent=g17
JABGON010000001.1	AUGUSTUS	start_codon	49701	49703	.	+	0	ID=g17.t1.srt;Parent=g17.t1
JABGON010000001.1	AUGUSTUS	CDS	49701	49907	1	+	0	ID=g17.t1.c;Parent=g17.t1; product="hypothetical protein"; go_process="biological_process|0008150","metabolic process|0008152","organic substance metabolic process|0071704","primary metabolic process|0044238","nitrogen compound metabolic process|0006807","macromolecule metabolic process|0043170","organonitrogen compound metabolic process|1901564","catabolic process|0009056","protein metabolic process|0019538","organic substance catabolic process|1901575","organonitrogen compound catabolic process|1901565","proteolysis|0006508","protein catabolic process|0030163","macromolecule catabolic process|0009057","proteolysis involved in protein catabolic process|0051603","proteasomal protein catabolic process|0010498","cellular process|0009987";go_function="molecular_function|0003674","catalytic activity|0003824","hydrolase activity|0016787","catalytic activity, acting on a protein|0140096","peptidase activity|0008233","peptidase activity|0070011","endopeptidase activity|0004175","threonine-type peptidase activity|0070003","threonine-type endopeptidase activity|0004298","binding|0005488","ion binding|0043167","metal ion binding|0046872","cation binding|0043169";go_component="cellular_component|0005575","cellular anatomical entity|0110165","protein-containing complex|0032991","membrane-bounded organelle|0043227","intracellular membrane-bounded organelle|0043231","organelle|0043226","intracellular organelle|0043229","nucleus|0005634","catalytic complex|1902494","cytosol|0005829","proteasome core complex, beta-subunit complex|0019774","proteasome core complex|0005839","peptidase complex|1905368","proteasome complex|0000502","endopeptidase complex|1905369"
JABGON010000001.1	AUGUSTUS	exon	49701	49907	.	+	.	ID=g17.t1.e1;Parent=g17.t1
JABGON010000001.1	AUGUSTUS	CDS	50007	50068	1	+	0	ID=g17.t1.c;Parent=g17.t1
JABGON010000001.1	AUGUSTUS	exon	50007	50068	.	+	.	ID=g17.t1.e2;Parent=g17.t1
JABGON010000001.1	AUGUSTUS	CDS	50155	50259	1	+	1	ID=g17.t1.c;Parent=g17.t1
JABGON010000001.1	AUGUSTUS	exon	50155	50259	.	+	.	ID=g17.t1.e3;Parent=g17.t1
JABGON010000001.1	AUGUSTUS	CDS	50326	50732	1	+	1	ID=g17.t1.c;Parent=g17.t1
JABGON010000001.1	AUGUSTUS	exon	50326	50732	.	+	.	ID=g17.t1.e4;Parent=g17.t1
JABGON010000001.1	AUGUSTUS	CDS	50792	50901	1	+	2	ID=g17.t1.c;Parent=g17.t1
JABGON010000001.1	AUGUSTUS	exon	50792	50901	.	+	.	ID=g17.t1.e5;Parent=g17.t1
JABGON010000001.1	AUGUSTUS	stop_codon	50899	50901	.	+	0	ID=g17.t1.stp;Parent=g17.t1
JABGON010000001.1	AUGUSTUS	gene	51126	60228	.	-	.	ID=g18
JABGON010000001.1	AUGUSTUS	mRNA	51126	60228	1	-	.	ID=g18.t1;Parent=g18
JABGON010000001.1	AUGUSTUS	stop_codon	51126	51128	.	-	0	ID=g18.t1.stp;Parent=g18.t1
JABGON010000001.1	AUGUSTUS	CDS	51126	51144	1	-	1	ID=g18.t1.c;Parent=g18.t1; product="Mitochondrial outer membrane translocase receptor TOM70"; Dbxref=UniProtKB/TrEMBL:A0A2T0A4L1; go_process="biological_process|0008150","cellular process|0009987","biological regulation|0065007","regulation of biological process|0050789","regulation of cellular process|0050794","negative regulation of biological process|0048519","metabolic process|0008152","organic substance metabolic process|0071704","primary metabolic process|0044238","negative regulation of cellular process|0048523","cellular metabolic process|0044237","response to stimulus|0050896","macromolecule metabolic process|0043170","nitrogen compound metabolic process|0006807","cellular macromolecule metabolic process|0044260","response to stress|0006950","cellular component organization|0016043","cellular response to stimulus|0051716","cellular component organization or biogenesis|0071840","regulation of biological quality|0065008","cellular nitrogen compound metabolic process|0034641","organic cyclic compound metabolic process|1901360","heterocycle metabolic process|0046483","cellular aromatic compound metabolic process|0006725","nucleobase-containing compound metabolic process|0006139","regulation of metabolic process|0019222","cellular response to stress|0033554","nucleic acid metabolic process|0090304","cellular response to DNA damage stimulus|0006974","regulation of cellular metabolic process|0031323","regulation of macromolecule metabolic process|0060255","regulation of cell cycle|0051726","DNA metabolic process|0006259","DNA repair|0006281","organelle organization|0006996","negative regulation of cell cycle|0045786","homeostatic process|0042592","chromosome organization|0051276","regulation of primary metabolic process|0080090","anatomical structure homeostasis|0060249","regulation of nitrogen compound metabolic process|0051171","regulation of cellular component organization|0051128","telomere organization|0032200","telomere maintenance|0000723","reproductive process|0022414","cell cycle checkpoint signaling|0000075","DNA damage checkpoint signaling|0000077","DNA integrity checkpoint signaling|0031570","organonitrogen compound metabolic process|1901564","phosphorus metabolic process|0006793","phosphate-containing compound metabolic process|0006796","protein metabolic process|0019538","macromolecule modification|0043412","protein modification process|0006464","protein modification process|0036211","protein metabolic process|0044267","positive regulation of biological process|0048518","regulation of nucleobase-containing compound metabolic process|0019219","regulation of response to stimulus|0048583","regulation of biosynthetic process|0009889","positive regulation of cellular process|0048522","regulation of cellular biosynthetic process|0031326","phosphorylation|0016310","regulation of macromolecule biosynthetic process|0010556","regulation of cellular macromolecule biosynthetic process|2000112","protein phosphorylation|0006468","positive regulation of metabolic process|0009893","regulation of organelle organization|0033043","positive regulation of cellular metabolic process|0031325","positive regulation of biosynthetic process|0009891","positive regulation of cellular biosynthetic process|0031328","positive regulation of macromolecule metabolic process|0010604","positive regulation of macromolecule biosynthetic process|0010557","negative regulation of metabolic process|0009892","developmental process|0032502","multicellular organismal process|0032501","regulation of response to stress|0080134","negative regulation of cellular metabolic process|0031324","response to abiotic stimulus|0009628","positive regulation of nitrogen compound metabolic process|0051173","regulation of signaling|0023051","regulation of cell communication|0010646","regulation of DNA metabolic process|0051052","regulation of signal transduction|0009966","localization|0051179","cell cycle process|0022402","response to radiation|0009314","signal transduction|0007165","biosynthetic process|0009058","positive regulation of nucleobase-containing compound metabolic process|0045935","cellular developmental process|0048869","cellular biosynthetic process|0044249","organic substance biosynthetic process|1901576","negative regulation of macromolecule metabolic process|0010605","response to chemical|0042221","regulation of intracellular signal transduction|1902531","regulation of cellular response to stress|0080135","cellular localization|0051641","anatomical structure development|0048856","intracellular signal transduction|0035556","peptidyl-amino acid modification|0018193","macromolecule biosynthetic process|0009059","regulation of chromosome organization|0033044","regulation of response to DNA damage stimulus|2001020","cellular macromolecule biosynthetic process|0034645";go_function="molecular_function|0003674","binding|0005488","organic cyclic compound binding|0097159","heterocyclic compound binding|1901363","ion binding|0043167","catalytic activity|0003824","transferase activity, transferring phosphorus-containing groups|0016772","small molecule binding|0036094","transferase activity|0016740","carbohydrate derivative binding|0097367","anion binding|0043168","nucleoside phosphate binding|1901265","nucleotide binding|0000166","purine nucleotide binding|0017076","adenyl nucleotide binding|0030554","obsolete drug binding|0008144","catalytic activity, acting on a protein|0140096","kinase activity|0016301","purine ribonucleoside triphosphate binding|0035639","phosphotransferase activity, alcohol group as acceptor|0016773","purine ribonucleotide binding|0032555","ATP binding|0005524","adenyl ribonucleotide binding|0032559","ribonucleotide binding|0032553","protein kinase activity|0004672","protein serine/threonine kinase activity|0004674","protein serine/threonine/tyrosine kinase activity|0004712","nucleic acid binding|0003676","DNA binding|0003677","protein-containing complex binding|0044877","protein binding|0005515";go_component="cellular_component|0005575","cellular anatomical entity|0110165","organelle|0043226","intracellular organelle|0043229","membrane-bounded organelle|0043227","intracellular membrane-bounded organelle|0043231","nucleus|0005634","protein-containing complex|0032991","intracellular non-membrane-bounded organelle|0043232","non-membrane-bounded organelle|0043228","cytoplasm|0005737"
JABGON010000001.1	AUGUSTUS	exon	51126	51144	.	-	.	ID=g18.t1.e1;Parent=g18.t1
JABGON010000001.1	AUGUSTUS	CDS	51206	51408	1	-	0	ID=g18.t1.c;Parent=g18.t1
JABGON010000001.1	AUGUSTUS	exon	51206	51408	.	-	.	ID=g18.t1.e2;Parent=g18.t1
JABGON010000001.1	AUGUSTUS	CDS	51472	51596	1	-	2	ID=g18.t1.c;Parent=g18.t1
JABGON010000001.1	AUGUSTUS	exon	51472	51596	.	-	.	ID=g18.t1.e3;Parent=g18.t1
JABGON010000001.1	AUGUSTUS	CDS	51656	51740	1	-	0	ID=g18.t1.c;Parent=g18.t1
JABGON010000001.1	AUGUSTUS	exon	51656	51740	.	-	.	ID=g18.t1.e4;Parent=g18.t1
JABGON010000001.1	AUGUSTUS	CDS	51799	51886	1	-	1	ID=g18.t1.c;Parent=g18.t1
JABGON010000001.1	AUGUSTUS	exon	51799	51886	.	-	.	ID=g18.t1.e5;Parent=g18.t1
JABGON010000001.1	AUGUSTUS	CDS	51945	52067	1	-	1	ID=g18.t1.c;Parent=g18.t1
JABGON010000001.1	AUGUSTUS	exon	51945	52067	.	-	.	ID=g18.t1.e6;Parent=g18.t1
JABGON010000001.1	AUGUSTUS	CDS	52120	52205	1	-	0	ID=g18.t1.c;Parent=g18.t1
JABGON010000001.1	AUGUSTUS	exon	52120	52205	.	-	.	ID=g18.t1.e7;Parent=g18.t1
JABGON010000001.1	AUGUSTUS	CDS	52264	52388	1	-	2	ID=g18.t1.c;Parent=g18.t1
JABGON010000001.1	AUGUSTUS	exon	52264	52388	.	-	.	ID=g18.t1.e8;Parent=g18.t1
JABGON010000001.1	AUGUSTUS	CDS	52447	52644	1	-	2	ID=g18.t1.c;Parent=g18.t1
JABGON010000001.1	AUGUSTUS	exon	52447	52644	.	-	.	ID=g18.t1.e9;Parent=g18.t1
JABGON010000001.1	AUGUSTUS	CDS	52701	52971	1	-	0	ID=g18.t1.c;Parent=g18.t1
JABGON010000001.1	AUGUSTUS	exon	52701	52971	.	-	.	ID=g18.t1.e10;Parent=g18.t1
JABGON010000001.1	AUGUSTUS	CDS	53034	53228	1	-	0	ID=g18.t1.c;Parent=g18.t1
JABGON010000001.1	AUGUSTUS	exon	53034	53228	.	-	.	ID=g18.t1.e11;Parent=g18.t1
JABGON010000001.1	AUGUSTUS	CDS	53286	53351	1	-	0	ID=g18.t1.c;Parent=g18.t1
JABGON010000001.1	AUGUSTUS	exon	53286	53351	.	-	.	ID=g18.t1.e12;Parent=g18.t1
JABGON010000001.1	AUGUSTUS	CDS	53479	53611	1	-	1	ID=g18.t1.c;Parent=g18.t1
JABGON010000001.1	AUGUSTUS	exon	53479	53611	.	-	.	ID=g18.t1.e13;Parent=g18.t1
JABGON010000001.1	AUGUSTUS	CDS	53669	53865	1	-	0	ID=g18.t1.c;Parent=g18.t1
JABGON010000001.1	AUGUSTUS	exon	53669	53865	.	-	.	ID=g18.t1.e14;Parent=g18.t1
JABGON010000001.1	AUGUSTUS	CDS	53922	54694	1	-	2	ID=g18.t1.c;Parent=g18.t1
JABGON010000001.1	AUGUSTUS	exon	53922	54694	.	-	.	ID=g18.t1.e15;Parent=g18.t1
JABGON010000001.1	AUGUSTUS	CDS	54752	55277	1	-	0	ID=g18.t1.c;Parent=g18.t1
JABGON010000001.1	AUGUSTUS	exon	54752	55277	.	-	.	ID=g18.t1.e16;Parent=g18.t1
JABGON010000001.1	AUGUSTUS	CDS	55336	56571	1	-	0	ID=g18.t1.c;Parent=g18.t1
JABGON010000001.1	AUGUSTUS	exon	55336	56571	.	-	.	ID=g18.t1.e17;Parent=g18.t1
JABGON010000001.1	AUGUSTUS	CDS	56628	56861	1	-	0	ID=g18.t1.c;Parent=g18.t1
JABGON010000001.1	AUGUSTUS	exon	56628	56861	.	-	.	ID=g18.t1.e18;Parent=g18.t1
JABGON010000001.1	AUGUSTUS	CDS	56919	57471	1	-	1	ID=g18.t1.c;Parent=g18.t1
JABGON010000001.1	AUGUSTUS	exon	56919	57471	.	-	.	ID=g18.t1.e19;Parent=g18.t1
JABGON010000001.1	AUGUSTUS	CDS	57531	57683	1	-	1	ID=g18.t1.c;Parent=g18.t1
JABGON010000001.1	AUGUSTUS	exon	57531	57683	.	-	.	ID=g18.t1.e20;Parent=g18.t1
JABGON010000001.1	AUGUSTUS	CDS	57740	59918	1	-	2	ID=g18.t1.c;Parent=g18.t1
JABGON010000001.1	AUGUSTUS	exon	57740	59918	.	-	.	ID=g18.t1.e21;Parent=g18.t1
JABGON010000001.1	AUGUSTUS	CDS	59973	60228	1	-	0	ID=g18.t1.c;Parent=g18.t1
JABGON010000001.1	AUGUSTUS	exon	59973	60228	.	-	.	ID=g18.t1.e22;Parent=g18.t1
JABGON010000001.1	AUGUSTUS	start_codon	60226	60228	.	-	0	ID=g18.t1.srt;Parent=g18.t1
JABGON010000001.1	AUGUSTUS	mRNA	51126	60228	1	-	.	ID=g18.t2;Parent=g18
JABGON010000001.1	AUGUSTUS	stop_codon	51126	51128	.	-	0	ID=g18.t2.stp;Parent=g18.t2
JABGON010000001.1	AUGUSTUS	CDS	51126	51144	1	-	1	ID=g18.t2.c;Parent=g18.t2; product="hypothetical protein"; go_process="biological_process|0008150","cellular process|0009987","biological regulation|0065007","regulation of biological process|0050789","regulation of cellular process|0050794","negative regulation of biological process|0048519","metabolic process|0008152","organic substance metabolic process|0071704","primary metabolic process|0044238","negative regulation of cellular process|0048523","cellular metabolic process|0044237","response to stimulus|0050896","macromolecule metabolic process|0043170","nitrogen compound metabolic process|0006807","cellular macromolecule metabolic process|0044260","response to stress|0006950","cellular component organization|0016043","cellular response to stimulus|0051716","cellular component organization or biogenesis|0071840","regulation of biological quality|0065008","cellular nitrogen compound metabolic process|0034641","organic cyclic compound metabolic process|1901360","heterocycle metabolic process|0046483","cellular aromatic compound metabolic process|0006725","nucleobase-containing compound metabolic process|0006139","regulation of metabolic process|0019222","cellular response to stress|0033554","nucleic acid metabolic process|0090304","cellular response to DNA damage stimulus|0006974","regulation of cellular metabolic process|0031323","regulation of macromolecule metabolic process|0060255","regulation of cell cycle|0051726","DNA metabolic process|0006259","DNA repair|0006281","organelle organization|0006996","negative regulation of cell cycle|0045786","homeostatic process|0042592","chromosome organization|0051276","regulation of primary metabolic process|0080090","anatomical structure homeostasis|0060249","regulation of nitrogen compound metabolic process|0051171","regulation of cellular component organization|0051128","telomere organization|0032200","telomere maintenance|0000723","reproductive process|0022414","cell cycle checkpoint signaling|0000075","DNA damage checkpoint signaling|0000077","DNA integrity checkpoint signaling|0031570","organonitrogen compound metabolic process|1901564","phosphorus metabolic process|0006793","phosphate-containing compound metabolic process|0006796","protein metabolic process|0019538","macromolecule modification|0043412","protein modification process|0006464","protein modification process|0036211","protein metabolic process|0044267","positive regulation of biological process|0048518","regulation of nucleobase-containing compound metabolic process|0019219","regulation of response to stimulus|0048583","regulation of biosynthetic process|0009889","positive regulation of cellular process|0048522","regulation of cellular biosynthetic process|0031326","phosphorylation|0016310","regulation of macromolecule biosynthetic process|0010556","regulation of cellular macromolecule biosynthetic process|2000112","protein phosphorylation|0006468","positive regulation of metabolic process|0009893","regulation of organelle organization|0033043","positive regulation of cellular metabolic process|0031325","positive regulation of biosynthetic process|0009891","positive regulation of cellular biosynthetic process|0031328","positive regulation of macromolecule metabolic process|0010604","positive regulation of macromolecule biosynthetic process|0010557","negative regulation of metabolic process|0009892","developmental process|0032502","multicellular organismal process|0032501","regulation of response to stress|0080134","negative regulation of cellular metabolic process|0031324","response to abiotic stimulus|0009628","positive regulation of nitrogen compound metabolic process|0051173","regulation of signaling|0023051","regulation of cell communication|0010646","regulation of DNA metabolic process|0051052","regulation of signal transduction|0009966","localization|0051179","cell cycle process|0022402","response to radiation|0009314","signal transduction|0007165","biosynthetic process|0009058","positive regulation of nucleobase-containing compound metabolic process|0045935","cellular developmental process|0048869","cellular biosynthetic process|0044249","organic substance biosynthetic process|1901576","negative regulation of macromolecule metabolic process|0010605","response to chemical|0042221","regulation of intracellular signal transduction|1902531","regulation of cellular response to stress|0080135","cellular localization|0051641","anatomical structure development|0048856","intracellular signal transduction|0035556","peptidyl-amino acid modification|0018193","macromolecule biosynthetic process|0009059","regulation of chromosome organization|0033044","regulation of response to DNA damage stimulus|2001020","cellular macromolecule biosynthetic process|0034645";go_function="molecular_function|0003674","binding|0005488","organic cyclic compound binding|0097159","heterocyclic compound binding|1901363","ion binding|0043167","catalytic activity|0003824","transferase activity, transferring phosphorus-containing groups|0016772","small molecule binding|0036094","transferase activity|0016740","carbohydrate derivative binding|0097367","anion binding|0043168","nucleoside phosphate binding|1901265","nucleotide binding|0000166","purine nucleotide binding|0017076","adenyl nucleotide binding|0030554","obsolete drug binding|0008144","catalytic activity, acting on a protein|0140096","kinase activity|0016301","purine ribonucleoside triphosphate binding|0035639","phosphotransferase activity, alcohol group as acceptor|0016773","purine ribonucleotide binding|0032555","ATP binding|0005524","adenyl ribonucleotide binding|0032559","ribonucleotide binding|0032553","protein kinase activity|0004672","protein serine/threonine kinase activity|0004674","protein serine/threonine/tyrosine kinase activity|0004712","nucleic acid binding|0003676","DNA binding|0003677","protein-containing complex binding|0044877","protein binding|0005515";go_component="cellular_component|0005575","cellular anatomical entity|0110165","organelle|0043226","intracellular organelle|0043229","membrane-bounded organelle|0043227","intracellular membrane-bounded organelle|0043231","nucleus|0005634","protein-containing complex|0032991","intracellular non-membrane-bounded organelle|0043232","non-membrane-bounded organelle|0043228","cytoplasm|0005737"
JABGON010000001.1	AUGUSTUS	exon	51126	51144	.	-	.	ID=g18.t2.e1;Parent=g18.t2
JABGON010000001.1	AUGUSTUS	CDS	51206	51408	1	-	0	ID=g18.t2.c;Parent=g18.t2
JABGON010000001.1	AUGUSTUS	exon	51206	51408	.	-	.	ID=g18.t2.e2;Parent=g18.t2
JABGON010000001.1	AUGUSTUS	CDS	51472	51596	1	-	2	ID=g18.t2.c;Parent=g18.t2
JABGON010000001.1	AUGUSTUS	exon	51472	51596	.	-	.	ID=g18.t2.e3;Parent=g18.t2
JABGON010000001.1	AUGUSTUS	CDS	51656	51740	1	-	0	ID=g18.t2.c;Parent=g18.t2
JABGON010000001.1	AUGUSTUS	exon	51656	51740	.	-	.	ID=g18.t2.e4;Parent=g18.t2
JABGON010000001.1	AUGUSTUS	CDS	51799	51886	1	-	1	ID=g18.t2.c;Parent=g18.t2
JABGON010000001.1	AUGUSTUS	exon	51799	51886	.	-	.	ID=g18.t2.e5;Parent=g18.t2
JABGON010000001.1	AUGUSTUS	CDS	51945	52067	1	-	1	ID=g18.t2.c;Parent=g18.t2
JABGON010000001.1	AUGUSTUS	exon	51945	52067	.	-	.	ID=g18.t2.e6;Parent=g18.t2
JABGON010000001.1	AUGUSTUS	CDS	52120	52205	1	-	0	ID=g18.t2.c;Parent=g18.t2
JABGON010000001.1	AUGUSTUS	exon	52120	52205	.	-	.	ID=g18.t2.e7;Parent=g18.t2
JABGON010000001.1	AUGUSTUS	CDS	52264	52388	1	-	2	ID=g18.t2.c;Parent=g18.t2
JABGON010000001.1	AUGUSTUS	exon	52264	52388	.	-	.	ID=g18.t2.e8;Parent=g18.t2
JABGON010000001.1	AUGUSTUS	CDS	52447	52644	1	-	2	ID=g18.t2.c;Parent=g18.t2
JABGON010000001.1	AUGUSTUS	exon	52447	52644	.	-	.	ID=g18.t2.e9;Parent=g18.t2
JABGON010000001.1	AUGUSTUS	CDS	52701	52971	1	-	0	ID=g18.t2.c;Parent=g18.t2
JABGON010000001.1	AUGUSTUS	exon	52701	52971	.	-	.	ID=g18.t2.e10;Parent=g18.t2
JABGON010000001.1	AUGUSTUS	CDS	53034	53228	1	-	0	ID=g18.t2.c;Parent=g18.t2
JABGON010000001.1	AUGUSTUS	exon	53034	53228	.	-	.	ID=g18.t2.e11;Parent=g18.t2
JABGON010000001.1	AUGUSTUS	CDS	53286	53394	1	-	1	ID=g18.t2.c;Parent=g18.t2
JABGON010000001.1	AUGUSTUS	exon	53286	53394	.	-	.	ID=g18.t2.e12;Parent=g18.t2
JABGON010000001.1	AUGUSTUS	CDS	53450	53611	1	-	1	ID=g18.t2.c;Parent=g18.t2
JABGON010000001.1	AUGUSTUS	exon	53450	53611	.	-	.	ID=g18.t2.e13;Parent=g18.t2
JABGON010000001.1	AUGUSTUS	CDS	53669	53865	1	-	0	ID=g18.t2.c;Parent=g18.t2
JABGON010000001.1	AUGUSTUS	exon	53669	53865	.	-	.	ID=g18.t2.e14;Parent=g18.t2
JABGON010000001.1	AUGUSTUS	CDS	53922	54694	1	-	2	ID=g18.t2.c;Parent=g18.t2
JABGON010000001.1	AUGUSTUS	exon	53922	54694	.	-	.	ID=g18.t2.e15;Parent=g18.t2
JABGON010000001.1	AUGUSTUS	CDS	54752	55277	1	-	0	ID=g18.t2.c;Parent=g18.t2
JABGON010000001.1	AUGUSTUS	exon	54752	55277	.	-	.	ID=g18.t2.e16;Parent=g18.t2
JABGON010000001.1	AUGUSTUS	CDS	55336	56571	1	-	0	ID=g18.t2.c;Parent=g18.t2
JABGON010000001.1	AUGUSTUS	exon	55336	56571	.	-	.	ID=g18.t2.e17;Parent=g18.t2
JABGON010000001.1	AUGUSTUS	CDS	56628	56861	1	-	0	ID=g18.t2.c;Parent=g18.t2
JABGON010000001.1	AUGUSTUS	exon	56628	56861	.	-	.	ID=g18.t2.e18;Parent=g18.t2
JABGON010000001.1	AUGUSTUS	CDS	56919	57471	1	-	1	ID=g18.t2.c;Parent=g18.t2
JABGON010000001.1	AUGUSTUS	exon	56919	57471	.	-	.	ID=g18.t2.e19;Parent=g18.t2
JABGON010000001.1	AUGUSTUS	CDS	57531	57683	1	-	1	ID=g18.t2.c;Parent=g18.t2
JABGON010000001.1	AUGUSTUS	exon	57531	57683	.	-	.	ID=g18.t2.e20;Parent=g18.t2
JABGON010000001.1	AUGUSTUS	CDS	57740	59918	1	-	2	ID=g18.t2.c;Parent=g18.t2
JABGON010000001.1	AUGUSTUS	exon	57740	59918	.	-	.	ID=g18.t2.e21;Parent=g18.t2
JABGON010000001.1	AUGUSTUS	CDS	59973	60228	1	-	0	ID=g18.t2.c;Parent=g18.t2
JABGON010000001.1	AUGUSTUS	exon	59973	60228	.	-	.	ID=g18.t2.e22;Parent=g18.t2
JABGON010000001.1	AUGUSTUS	start_codon	60226	60228	.	-	0	ID=g18.t2.srt;Parent=g18.t2
JABGON010000001.1	AUGUSTUS	gene	60745	61671	.	+	.	ID=g19
JABGON010000001.1	AUGUSTUS	mRNA	60745	61671	1	+	.	ID=g19.t1;Parent=g19
JABGON010000001.1	AUGUSTUS	start_codon	60745	60747	.	+	0	ID=g19.t1.srt;Parent=g19.t1
JABGON010000001.1	AUGUSTUS	CDS	60745	60918	1	+	0	ID=g19.t1.c;Parent=g19.t1; product="hypothetical protein"; go_process="biological_process|0008150","cellular process|0009987","biological regulation|0065007","regulation of biological quality|0065008","establishment of localization|0051234","localization|0051179","transport|0006810","cellular component organization|0016043","cellular component organization or biogenesis|0071840","organic substance transport|0071702","nitrogen compound transport|0071705","organelle organization|0006996","macromolecule localization|0033036","protein localization|0008104","vesicle-mediated transport|0016192","amide transport|0042886","peptide transport|0015833","protein transport|0015031","establishment of protein localization|0045184","cellular localization|0051641","intracellular transport|0046907","intracellular protein transport|0006886","Golgi vesicle transport|0048193","maintenance of protein location|0045185","endoplasmic reticulum to Golgi vesicle-mediated transport|0006888","maintenance of location|0051235","maintenance of location in cell|0051651","maintenance of protein localization in endoplasmic reticulum|0035437","maintenance of protein location in cell|0032507","maintenance of protein localization in organelle|0072595","Golgi organization|0007030";go_component="cellular_component|0005575","cellular anatomical entity|0110165","membrane-bounded organelle|0043227","organelle|0043226","intracellular organelle|0043229","intracellular membrane-bounded organelle|0043231","vesicle|0031982","membrane|0016020","obsolete intrinsic component of membrane|0031224","membrane|0016021","intracellular vesicle|0097708","endoplasmic reticulum|0005783","cytoplasmic vesicle|0031410","Golgi apparatus|0005794","organelle membrane|0031090","Golgi-associated vesicle|0005798","endoplasmic reticulum membrane|0005789","endoplasmic reticulum-Golgi intermediate compartment|0005793","coated vesicle|0030135","COPII-coated ER to Golgi transport vesicle|0030134"
JABGON010000001.1	AUGUSTUS	exon	60745	60918	.	+	.	ID=g19.t1.e1;Parent=g19.t1
JABGON010000001.1	AUGUSTUS	CDS	60974	60991	1	+	0	ID=g19.t1.c;Parent=g19.t1
JABGON010000001.1	AUGUSTUS	exon	60974	60991	.	+	.	ID=g19.t1.e2;Parent=g19.t1
JABGON010000001.1	AUGUSTUS	CDS	61081	61422	1	+	0	ID=g19.t1.c;Parent=g19.t1
JABGON010000001.1	AUGUSTUS	exon	61081	61422	.	+	.	ID=g19.t1.e3;Parent=g19.t1
JABGON010000001.1	AUGUSTUS	CDS	61475	61568	1	+	0	ID=g19.t1.c;Parent=g19.t1
JABGON010000001.1	AUGUSTUS	exon	61475	61568	.	+	.	ID=g19.t1.e4;Parent=g19.t1
JABGON010000001.1	AUGUSTUS	CDS	61625	61671	1	+	2	ID=g19.t1.c;Parent=g19.t1
JABGON010000001.1	AUGUSTUS	exon	61625	61671	.	+	.	ID=g19.t1.e5;Parent=g19.t1
JABGON010000001.1	AUGUSTUS	stop_codon	61669	61671	.	+	0	ID=g19.t1.stp;Parent=g19.t1
JABGON010000001.1	AUGUSTUS	gene	63644	65057	.	-	.	ID=g20
JABGON010000001.1	AUGUSTUS	mRNA	63644	65057	0.88	-	.	ID=g20.t1;Parent=g20
JABGON010000001.1	AUGUSTUS	stop_codon	63644	63646	.	-	0	ID=g20.t1.stp;Parent=g20.t1
JABGON010000001.1	AUGUSTUS	CDS	63644	64564	0.88	-	0	ID=g20.t1.c;Parent=g20.t1; product="hypothetical protein"; go_function="molecular_function|0003674","binding|0005488";go_component="cellular_component|0005575","cellular anatomical entity|0110165"
JABGON010000001.1	AUGUSTUS	exon	63644	64564	.	-	.	ID=g20.t1.e1;Parent=g20.t1
JABGON010000001.1	AUGUSTUS	CDS	64636	64805	1	-	2	ID=g20.t1.c;Parent=g20.t1
JABGON010000001.1	AUGUSTUS	exon	64636	64805	.	-	.	ID=g20.t1.e2;Parent=g20.t1
JABGON010000001.1	AUGUSTUS	CDS	64922	65057	1	-	0	ID=g20.t1.c;Parent=g20.t1
JABGON010000001.1	AUGUSTUS	exon	64922	65057	.	-	.	ID=g20.t1.e3;Parent=g20.t1
JABGON010000001.1	AUGUSTUS	start_codon	65055	65057	.	-	0	ID=g20.t1.srt;Parent=g20.t1
JABGON010000001.1	AUGUSTUS	gene	65236	66503	.	-	.	ID=g21
JABGON010000001.1	AUGUSTUS	mRNA	65236	66503	1	-	.	ID=g21.t1;Parent=g21
JABGON010000001.1	AUGUSTUS	stop_codon	65236	65238	.	-	0	ID=g21.t1.stp;Parent=g21.t1
JABGON010000001.1	AUGUSTUS	CDS	65236	66152	1	-	2	ID=g21.t1.c;Parent=g21.t1; product="hypothetical protein"; go_function="molecular_function|0003674";go_component="cellular_component|0005575"
JABGON010000001.1	AUGUSTUS	exon	65236	66152	.	-	.	ID=g21.t1.e1;Parent=g21.t1
JABGON010000001.1	AUGUSTUS	CDS	66212	66503	1	-	0	ID=g21.t1.c;Parent=g21.t1
JABGON010000001.1	AUGUSTUS	exon	66212	66503	.	-	.	ID=g21.t1.e2;Parent=g21.t1
JABGON010000001.1	AUGUSTUS	start_codon	66501	66503	.	-	0	ID=g21.t1.srt;Parent=g21.t1
JABGON010000001.1	GeneMark.hmm3	mRNA	65236	66440	.	-	.	ID=g21.t2;Parent=g21
JABGON010000001.1	GeneMark.hmm3	stop_codon	65236	65238	.	-	0	ID=g21.t2.stp;Parent=g21.t2
JABGON010000001.1	GeneMark.hmm3	CDS	65236	66152	.	-	2	ID=g21.t2.c;Parent=g21.t2; product="hypothetical protein"; go_function="molecular_function|0003674";go_component="cellular_component|0005575"
JABGON010000001.1	GeneMark.hmm3	exon	65236	66152	.	-	2	ID=g21.t2.e1;Parent=g21.t2
JABGON010000001.1	GeneMark.hmm3	mRNA	65236	66440	.	-	.	ID=g21.t2;Parent=g21
JABGON010000001.1	GeneMark.hmm3	CDS	66212	66440	.	-	0	ID=g21.t2.c;Parent=g21.t2; product="hypothetical protein"; go_function="molecular_function|0003674";go_component="cellular_component|0005575"
JABGON010000001.1	GeneMark.hmm3	exon	66212	66440	.	-	0	ID=g21.t2.e1;Parent=g21.t2
JABGON010000001.1	GeneMark.hmm3	start_codon	66438	66440	.	-	0	ID=g21.t2.srt;Parent=g21.t2
JABGON010000001.1	AUGUSTUS	gene	66993	68457	.	+	.	ID=g22
JABGON010000001.1	AUGUSTUS	mRNA	66993	68457	1	+	.	ID=g22.t1;Parent=g22
JABGON010000001.1	AUGUSTUS	start_codon	66993	66995	.	+	0	ID=g22.t1.srt;Parent=g22.t1
JABGON010000001.1	AUGUSTUS	CDS	66993	67130	1	+	0	ID=g22.t1.c;Parent=g22.t1; product="curcumin reductase"; go_process="biological_process|0008150","cellular process|0009987","response to stimulus|0050896","metabolic process|0008152","cellular metabolic process|0044237","organic substance metabolic process|0071704","primary metabolic process|0044238","small molecule metabolic process|0044281","organic acid metabolic process|0006082","carboxylic acid metabolic process|0019752","oxoacid metabolic process|0043436","cellular lipid metabolic process|0044255","monocarboxylic acid metabolic process|0032787","lipid metabolic process|0006629","fatty acid metabolic process|0006631","organic hydroxy compound metabolic process|1901615","fatty acid derivative metabolic process|1901568","prostaglandin metabolic process|0006693","prostanoid metabolic process|0006692","unsaturated fatty acid metabolic process|0033559","long-chain fatty acid metabolic process|0001676","icosanoid metabolic process|0006690","leukotriene metabolic process|0006691","response to chemical|0042221","response to xenobiotic stimulus|0042493";go_function="molecular_function|0003674","catalytic activity|0003824","oxidoreductase activity|0016491","oxidoreductase activity, acting on the CH-CH group of donors, NAD or NADP as acceptor|0016628","oxidoreductase activity, acting on the CH-CH group of donors|0016627","oxidoreductase activity, acting on CH-OH group of donors|0016614","oxidoreductase activity, acting on the CH-OH group of donors, NAD or NADP as acceptor|0016616";go_component="cellular_component|0005575","cellular anatomical entity|0110165","membrane-bounded organelle|0043227","organelle|0043226","intracellular organelle|0043229","intracellular membrane-bounded organelle|0043231","cytoplasm|0005737","nucleus|0005634","cytosol|0005829"; ec_number=1.3.1.n3
JABGON010000001.1	AUGUSTUS	exon	66993	67130	.	+	.	ID=g22.t1.e1;Parent=g22.t1
JABGON010000001.1	AUGUSTUS	CDS	67187	67218	1	+	0	ID=g22.t1.c;Parent=g22.t1
JABGON010000001.1	AUGUSTUS	exon	67187	67218	.	+	.	ID=g22.t1.e2;Parent=g22.t1
JABGON010000001.1	AUGUSTUS	CDS	67278	67591	1	+	1	ID=g22.t1.c;Parent=g22.t1
JABGON010000001.1	AUGUSTUS	exon	67278	67591	.	+	.	ID=g22.t1.e3;Parent=g22.t1
JABGON010000001.1	AUGUSTUS	CDS	67649	67786	1	+	2	ID=g22.t1.c;Parent=g22.t1
JABGON010000001.1	AUGUSTUS	exon	67649	67786	.	+	.	ID=g22.t1.e4;Parent=g22.t1
JABGON010000001.1	AUGUSTUS	CDS	67872	67926	1	+	2	ID=g22.t1.c;Parent=g22.t1
JABGON010000001.1	AUGUSTUS	exon	67872	67926	.	+	.	ID=g22.t1.e5;Parent=g22.t1
JABGON010000001.1	AUGUSTUS	CDS	67982	68145	1	+	1	ID=g22.t1.c;Parent=g22.t1
JABGON010000001.1	AUGUSTUS	exon	67982	68145	.	+	.	ID=g22.t1.e6;Parent=g22.t1
JABGON010000001.1	AUGUSTUS	CDS	68207	68282	1	+	2	ID=g22.t1.c;Parent=g22.t1
JABGON010000001.1	AUGUSTUS	exon	68207	68282	.	+	.	ID=g22.t1.e7;Parent=g22.t1
JABGON010000001.1	AUGUSTUS	CDS	68352	68457	1	+	1	ID=g22.t1.c;Parent=g22.t1
JABGON010000001.1	AUGUSTUS	exon	68352	68457	.	+	.	ID=g22.t1.e8;Parent=g22.t1
JABGON010000001.1	AUGUSTUS	stop_codon	68455	68457	.	+	0	ID=g22.t1.stp;Parent=g22.t1
JABGON010000001.1	GeneMark.hmm3	mRNA	66993	68457	.	+	.	ID=g22.t2;Parent=g22
JABGON010000001.1	GeneMark.hmm3	start_codon	66993	66995	.	+	0	ID=g22.t2.srt;Parent=g22.t2
JABGON010000001.1	GeneMark.hmm3	CDS	66993	67130	.	+	0	ID=g22.t2.c;Parent=g22.t2; product="curcumin reductase"; go_process="biological_process|0008150","cellular process|0009987","response to stimulus|0050896","metabolic process|0008152","cellular metabolic process|0044237","organic substance metabolic process|0071704","primary metabolic process|0044238","small molecule metabolic process|0044281","organic acid metabolic process|0006082","carboxylic acid metabolic process|0019752","oxoacid metabolic process|0043436","cellular lipid metabolic process|0044255","monocarboxylic acid metabolic process|0032787","lipid metabolic process|0006629","fatty acid metabolic process|0006631","organic hydroxy compound metabolic process|1901615","fatty acid derivative metabolic process|1901568","prostaglandin metabolic process|0006693","prostanoid metabolic process|0006692","unsaturated fatty acid metabolic process|0033559","long-chain fatty acid metabolic process|0001676","icosanoid metabolic process|0006690","leukotriene metabolic process|0006691","response to chemical|0042221","response to xenobiotic stimulus|0042493";go_function="molecular_function|0003674","catalytic activity|0003824","oxidoreductase activity|0016491","oxidoreductase activity, acting on the CH-CH group of donors, NAD or NADP as acceptor|0016628","oxidoreductase activity, acting on the CH-CH group of donors|0016627","oxidoreductase activity, acting on CH-OH group of donors|0016614","oxidoreductase activity, acting on the CH-OH group of donors, NAD or NADP as acceptor|0016616";go_component="cellular_component|0005575","cellular anatomical entity|0110165","membrane-bounded organelle|0043227","organelle|0043226","intracellular organelle|0043229","intracellular membrane-bounded organelle|0043231","cytoplasm|0005737","nucleus|0005634","cytosol|0005829"; ec_number=1.3.1.n3
JABGON010000001.1	GeneMark.hmm3	exon	66993	67130	.	+	0	ID=g22.t2.e1;Parent=g22.t2
JABGON010000001.1	GeneMark.hmm3	mRNA	66993	68457	.	+	.	ID=g22.t2;Parent=g22
JABGON010000001.1	GeneMark.hmm3	CDS	67187	67218	.	+	0	ID=g22.t2.c;Parent=g22.t2; product="curcumin reductase"; go_process="biological_process|0008150","cellular process|0009987","response to stimulus|0050896","metabolic process|0008152","cellular metabolic process|0044237","organic substance metabolic process|0071704","primary metabolic process|0044238","small molecule metabolic process|0044281","organic acid metabolic process|0006082","carboxylic acid metabolic process|0019752","oxoacid metabolic process|0043436","cellular lipid metabolic process|0044255","monocarboxylic acid metabolic process|0032787","lipid metabolic process|0006629","fatty acid metabolic process|0006631","organic hydroxy compound metabolic process|1901615","fatty acid derivative metabolic process|1901568","prostaglandin metabolic process|0006693","prostanoid metabolic process|0006692","unsaturated fatty acid metabolic process|0033559","long-chain fatty acid metabolic process|0001676","icosanoid metabolic process|0006690","leukotriene metabolic process|0006691","response to chemical|0042221","response to xenobiotic stimulus|0042493";go_function="molecular_function|0003674","catalytic activity|0003824","oxidoreductase activity|0016491","oxidoreductase activity, acting on the CH-CH group of donors, NAD or NADP as acceptor|0016628","oxidoreductase activity, acting on the CH-CH group of donors|0016627","oxidoreductase activity, acting on CH-OH group of donors|0016614","oxidoreductase activity, acting on the CH-OH group of donors, NAD or NADP as acceptor|0016616";go_component="cellular_component|0005575","cellular anatomical entity|0110165","membrane-bounded organelle|0043227","organelle|0043226","intracellular organelle|0043229","intracellular membrane-bounded organelle|0043231","cytoplasm|0005737","nucleus|0005634","cytosol|0005829"; ec_number=1.3.1.n3
JABGON010000001.1	GeneMark.hmm3	exon	67187	67218	.	+	0	ID=g22.t2.e1;Parent=g22.t2
JABGON010000001.1	GeneMark.hmm3	CDS	67278	67591	.	+	1	ID=g22.t2.c;Parent=g22.t2
JABGON010000001.1	GeneMark.hmm3	exon	67278	67591	.	+	1	ID=g22.t2.e2;Parent=g22.t2
JABGON010000001.1	GeneMark.hmm3	CDS	67649	67786	.	+	2	ID=g22.t2.c;Parent=g22.t2
JABGON010000001.1	GeneMark.hmm3	exon	67649	67786	.	+	2	ID=g22.t2.e3;Parent=g22.t2
JABGON010000001.1	GeneMark.hmm3	CDS	67872	67926	.	+	2	ID=g22.t2.c;Parent=g22.t2
JABGON010000001.1	GeneMark.hmm3	exon	67872	67926	.	+	2	ID=g22.t2.e4;Parent=g22.t2
JABGON010000001.1	GeneMark.hmm3	CDS	67982	68145	.	+	1	ID=g22.t2.c;Parent=g22.t2
JABGON010000001.1	GeneMark.hmm3	exon	67982	68145	.	+	1	ID=g22.t2.e5;Parent=g22.t2
JABGON010000001.1	GeneMark.hmm3	CDS	68207	68457	.	+	2	ID=g22.t2.c;Parent=g22.t2
JABGON010000001.1	GeneMark.hmm3	exon	68207	68457	.	+	2	ID=g22.t2.e6;Parent=g22.t2
JABGON010000001.1	GeneMark.hmm3	stop_codon	68455	68457	.	+	0	ID=g22.t2.stp;Parent=g22.t2
JABGON010000001.1	AUGUSTUS	gene	68573	72356	.	-	.	ID=g23
JABGON010000001.1	AUGUSTUS	mRNA	68573	72356	1	-	.	ID=g23.t1;Parent=g23
JABGON010000001.1	AUGUSTUS	stop_codon	68573	68575	.	-	0	ID=g23.t1.stp;Parent=g23.t1
JABGON010000001.1	AUGUSTUS	CDS	68573	71253	1	-	2	ID=g23.t1.c;Parent=g23.t1; product="hypothetical protein"; go_function="molecular_function|0003674";go_component="cellular_component|0005575","cellular anatomical entity|0110165"
JABGON010000001.1	AUGUSTUS	exon	68573	71253	.	-	.	ID=g23.t1.e1;Parent=g23.t1
JABGON010000001.1	AUGUSTUS	CDS	71316	71630	1	-	2	ID=g23.t1.c;Parent=g23.t1
JABGON010000001.1	AUGUSTUS	exon	71316	71630	.	-	.	ID=g23.t1.e2;Parent=g23.t1
JABGON010000001.1	AUGUSTUS	CDS	71687	72356	1	-	0	ID=g23.t1.c;Parent=g23.t1
JABGON010000001.1	AUGUSTUS	exon	71687	72356	.	-	.	ID=g23.t1.e3;Parent=g23.t1
JABGON010000001.1	AUGUSTUS	start_codon	72354	72356	.	-	0	ID=g23.t1.srt;Parent=g23.t1
JABGON010000001.1	AUGUSTUS	gene	74275	75716	.	-	.	ID=g24
JABGON010000001.1	AUGUSTUS	mRNA	74275	75716	1	-	.	ID=g24.t1;Parent=g24
JABGON010000001.1	AUGUSTUS	stop_codon	74275	74277	.	-	0	ID=g24.t1.stp;Parent=g24.t1
JABGON010000001.1	AUGUSTUS	CDS	74275	74443	1	-	1	ID=g24.t1.c;Parent=g24.t1; product="hypothetical protein"; go_function="inorganic cation transmembrane transporter activity|0015077";go_component="cellular_component|0005575","cellular anatomical entity|0110165","obsolete intrinsic component of membrane|0031224","membrane|0016021","membrane protein complex|0098796"
JABGON010000001.1	AUGUSTUS	exon	74275	74443	.	-	.	ID=g24.t1.e1;Parent=g24.t1
JABGON010000001.1	AUGUSTUS	CDS	74577	74660	1	-	1	ID=g24.t1.c;Parent=g24.t1
JABGON010000001.1	AUGUSTUS	exon	74577	74660	.	-	.	ID=g24.t1.e2;Parent=g24.t1
JABGON010000001.1	AUGUSTUS	CDS	74747	74823	1	-	0	ID=g24.t1.c;Parent=g24.t1
JABGON010000001.1	AUGUSTUS	exon	74747	74823	.	-	.	ID=g24.t1.e3;Parent=g24.t1
JABGON010000001.1	AUGUSTUS	CDS	74877	74969	1	-	0	ID=g24.t1.c;Parent=g24.t1
JABGON010000001.1	AUGUSTUS	exon	74877	74969	.	-	.	ID=g24.t1.e4;Parent=g24.t1
JABGON010000001.1	AUGUSTUS	CDS	75029	75073	1	-	0	ID=g24.t1.c;Parent=g24.t1
JABGON010000001.1	AUGUSTUS	exon	75029	75073	.	-	.	ID=g24.t1.e5;Parent=g24.t1
JABGON010000001.1	AUGUSTUS	CDS	75137	75236	1	-	1	ID=g24.t1.c;Parent=g24.t1
JABGON010000001.1	AUGUSTUS	exon	75137	75236	.	-	.	ID=g24.t1.e6;Parent=g24.t1
JABGON010000001.1	AUGUSTUS	CDS	75405	75502	1	-	0	ID=g24.t1.c;Parent=g24.t1
JABGON010000001.1	AUGUSTUS	exon	75405	75502	.	-	.	ID=g24.t1.e7;Parent=g24.t1
JABGON010000001.1	AUGUSTUS	CDS	75627	75716	1	-	0	ID=g24.t1.c;Parent=g24.t1
JABGON010000001.1	AUGUSTUS	exon	75627	75716	.	-	.	ID=g24.t1.e8;Parent=g24.t1
JABGON010000001.1	AUGUSTUS	start_codon	75714	75716	.	-	0	ID=g24.t1.srt;Parent=g24.t1
JABGON010000001.1	AUGUSTUS	gene	76099	79602	.	-	.	ID=g25
JABGON010000001.1	AUGUSTUS	mRNA	76099	79602	1	-	.	ID=g25.t1;Parent=g25
JABGON010000001.1	AUGUSTUS	stop_codon	76099	76101	.	-	0	ID=g25.t1.stp;Parent=g25.t1
JABGON010000001.1	AUGUSTUS	CDS	76099	76209	1	-	0	ID=g25.t1.c;Parent=g25.t1; product="hypothetical protein"; go_process="biological_process|0008150","biological regulation|0065007","regulation of biological process|0050789","regulation of cellular process|0050794","cellular process|0009987","localization|0051179","macromolecule localization|0033036","protein localization|0008104","regulation of cellular metabolic process|0031323","regulation of metabolic process|0019222","response to stimulus|0050896","organic substance metabolic process|0071704","metabolic process|0008152","cellular metabolic process|0044237","regulation of cell cycle|0051726","primary metabolic process|0044238","nitrogen compound metabolic process|0006807","macromolecule metabolic process|0043170","cellular macromolecule metabolic process|0044260","regulation of cell cycle process|0010564","response to stress|0006950","cell cycle process|0022402","cellular response to stimulus|0051716","mitotic cell cycle process|1903047","regulation of cell division|0051302","cellular response to stress|0033554","regulation of cytokinesis|0032465","positive regulation of biological process|0048518","cellular response to DNA damage stimulus|0006974","positive regulation of cellular process|0048522","organic cyclic compound metabolic process|1901360","cellular nitrogen compound metabolic process|0034641","cellular aromatic compound metabolic process|0006725","heterocycle metabolic process|0046483","cytokinesis|0000910","nucleobase-containing compound metabolic process|0006139","nucleic acid metabolic process|0090304","DNA metabolic process|0006259","mitotic cytokinesis|0000281","cytoskeleton-dependent cytokinesis|0061640","DNA repair|0006281","positive regulation of cellular metabolic process|0031325","positive regulation of metabolic process|0009893","double-strand break repair|0006302","DNA recombination|0006310","regulation of programmed cell death|0043067","recombinational repair|0000725","double-strand break repair via homologous recombination|0000724","regulation of cell death|0010941","regulation of cellular catabolic process|0031329","regulation of apoptotic process|0042981","regulation of catabolic process|0009894","organelle organization|0006996","regulation of signaling|0023051","cellular component organization or biogenesis|0071840","regulation of cell communication|0010646";go_function="molecular_function|0003674","binding|0005488","ion binding|0043167","cation binding|0043169","metal ion binding|0046872","lipid binding|0008289","anion binding|0043168","phospholipid binding|0005543","phosphatidylinositol binding|0035091","phosphatidylinositol phosphate binding|1901981","phosphatidylinositol-3-phosphate binding|0032266","phosphatidylinositol-4-phosphate binding|0070273","phosphatidylinositol-5-phosphate binding|0010314";go_component="cellular_component|0005575","cellular anatomical entity|0110165","organelle|0043226","intracellular organelle|0043229","intracellular membrane-bounded organelle|0043231","membrane-bounded organelle|0043227","cytoplasm|0005737"
JABGON010000001.1	AUGUSTUS	exon	76099	76209	.	-	.	ID=g25.t1.e1;Parent=g25.t1
JABGON010000001.1	AUGUSTUS	CDS	76263	76327	1	-	2	ID=g25.t1.c;Parent=g25.t1
JABGON010000001.1	AUGUSTUS	exon	76263	76327	.	-	.	ID=g25.t1.e2;Parent=g25.t1
JABGON010000001.1	AUGUSTUS	CDS	76391	77173	1	-	2	ID=g25.t1.c;Parent=g25.t1
JABGON010000001.1	AUGUSTUS	exon	76391	77173	.	-	.	ID=g25.t1.e3;Parent=g25.t1
JABGON010000001.1	AUGUSTUS	CDS	77230	78568	1	-	0	ID=g25.t1.c;Parent=g25.t1
JABGON010000001.1	AUGUSTUS	exon	77230	78568	.	-	.	ID=g25.t1.e4;Parent=g25.t1
JABGON010000001.1	AUGUSTUS	CDS	78625	78726	1	-	0	ID=g25.t1.c;Parent=g25.t1
JABGON010000001.1	AUGUSTUS	exon	78625	78726	.	-	.	ID=g25.t1.e5;Parent=g25.t1
JABGON010000001.1	AUGUSTUS	CDS	78784	79602	1	-	0	ID=g25.t1.c;Parent=g25.t1
JABGON010000001.1	AUGUSTUS	exon	78784	79602	.	-	.	ID=g25.t1.e6;Parent=g25.t1
JABGON010000001.1	AUGUSTUS	start_codon	79600	79602	.	-	0	ID=g25.t1.srt;Parent=g25.t1
JABGON010000001.1	AUGUSTUS	gene	79981	81789	.	+	.	ID=g26
JABGON010000001.1	AUGUSTUS	mRNA	79981	81789	1	+	.	ID=g26.t1;Parent=g26
JABGON010000001.1	AUGUSTUS	start_codon	79981	79983	.	+	0	ID=g26.t1.srt;Parent=g26.t1
JABGON010000001.1	AUGUSTUS	CDS	79981	80069	1	+	0	ID=g26.t1.c;Parent=g26.t1; product="cystathionine gamma-lyase"; go_process="biological_process|0008150","cellular process|0009987","metabolic process|0008152","cellular metabolic process|0044237","organic substance metabolic process|0071704","primary metabolic process|0044238","nitrogen compound metabolic process|0006807","organonitrogen compound metabolic process|1901564","small molecule metabolic process|0044281","carboxylic acid metabolic process|0019752","oxoacid metabolic process|0043436","organic acid metabolic process|0006082","alpha-amino acid metabolic process|1901605","amino acid metabolic process|0006520","sulfur compound metabolic process|0006790","serine family amino acid metabolic process|0009069","sulfur amino acid metabolic process|0000096","cysteine metabolic process|0006534","homocysteine metabolic process|0050667","biosynthetic process|0009058","cellular biosynthetic process|0044249","organic substance biosynthetic process|1901576","organonitrogen compound biosynthetic process|1901566","organic acid biosynthetic process|0016053","carboxylic acid biosynthetic process|0046394","small molecule biosynthetic process|0044283","amino acid biosynthetic process|0008652","alpha-amino acid biosynthetic process|1901607","sulfur compound biosynthetic process|0044272","sulfur amino acid biosynthetic process|0000097","serine family amino acid biosynthetic process|0009070","cysteine biosynthetic process|0019344";go_function="molecular_function|0003674","binding|0005488","ion binding|0043167","organic cyclic compound binding|0097159","heterocyclic compound binding|1901363","catalytic activity|0003824","small molecule binding|0036094","obsolete cofactor binding|0048037","anion binding|0043168","obsolete drug binding|0008144","vitamin binding|0019842","obsolete coenzyme binding|0050662","vitamin B6 binding|0070279","pyridoxal phosphate binding|0030170","lyase activity|0016829","carbon-sulfur lyase activity|0016846","transferase activity|0016740","protein binding|0005515";go_component="cellular_component|0005575","cellular anatomical entity|0110165","membrane-bounded organelle|0043227","cytoplasm|0005737","organelle|0043226","intracellular membrane-bounded organelle|0043231","intracellular organelle|0043229","organelle inner membrane|0019866","mitochondrial inner membrane|0005743"; ec_number=4.4.1.1
JABGON010000001.1	AUGUSTUS	exon	79981	80069	.	+	.	ID=g26.t1.e1;Parent=g26.t1
JABGON010000001.1	AUGUSTUS	CDS	80134	80244	1	+	1	ID=g26.t1.c;Parent=g26.t1
JABGON010000001.1	AUGUSTUS	exon	80134	80244	.	+	.	ID=g26.t1.e2;Parent=g26.t1
JABGON010000001.1	AUGUSTUS	CDS	80311	80515	1	+	1	ID=g26.t1.c;Parent=g26.t1
JABGON010000001.1	AUGUSTUS	exon	80311	80515	.	+	.	ID=g26.t1.e3;Parent=g26.t1
JABGON010000001.1	AUGUSTUS	CDS	80572	80674	1	+	0	ID=g26.t1.c;Parent=g26.t1
JABGON010000001.1	AUGUSTUS	exon	80572	80674	.	+	.	ID=g26.t1.e4;Parent=g26.t1
JABGON010000001.1	AUGUSTUS	CDS	80738	80842	1	+	2	ID=g26.t1.c;Parent=g26.t1
JABGON010000001.1	AUGUSTUS	exon	80738	80842	.	+	.	ID=g26.t1.e5;Parent=g26.t1
JABGON010000001.1	AUGUSTUS	CDS	80904	80988	1	+	2	ID=g26.t1.c;Parent=g26.t1
JABGON010000001.1	AUGUSTUS	exon	80904	80988	.	+	.	ID=g26.t1.e6;Parent=g26.t1
JABGON010000001.1	AUGUSTUS	CDS	81068	81162	1	+	1	ID=g26.t1.c;Parent=g26.t1
JABGON010000001.1	AUGUSTUS	exon	81068	81162	.	+	.	ID=g26.t1.e7;Parent=g26.t1
JABGON010000001.1	AUGUSTUS	CDS	81226	81407	1	+	2	ID=g26.t1.c;Parent=g26.t1
JABGON010000001.1	AUGUSTUS	exon	81226	81407	.	+	.	ID=g26.t1.e8;Parent=g26.t1
JABGON010000001.1	AUGUSTUS	CDS	81471	81549	1	+	0	ID=g26.t1.c;Parent=g26.t1
JABGON010000001.1	AUGUSTUS	exon	81471	81549	.	+	.	ID=g26.t1.e9;Parent=g26.t1
JABGON010000001.1	AUGUSTUS	CDS	81624	81700	1	+	2	ID=g26.t1.c;Parent=g26.t1
JABGON010000001.1	AUGUSTUS	exon	81624	81700	.	+	.	ID=g26.t1.e10;Parent=g26.t1
JABGON010000001.1	AUGUSTUS	CDS	81760	81789	1	+	0	ID=g26.t1.c;Parent=g26.t1
JABGON010000001.1	AUGUSTUS	exon	81760	81789	.	+	.	ID=g26.t1.e11;Parent=g26.t1
JABGON010000001.1	AUGUSTUS	stop_codon	81787	81789	.	+	0	ID=g26.t1.stp;Parent=g26.t1
JABGON010000001.1	AUGUSTUS	mRNA	79981	81789	1	+	.	ID=g26.t2;Parent=g26
JABGON010000001.1	AUGUSTUS	start_codon	79981	79983	.	+	0	ID=g26.t2.srt;Parent=g26.t2
JABGON010000001.1	AUGUSTUS	CDS	79981	80069	1	+	0	ID=g26.t2.c;Parent=g26.t2; product="cystathionine gamma-lyase"; go_process="biological_process|0008150","cellular process|0009987","metabolic process|0008152","cellular metabolic process|0044237","organic substance metabolic process|0071704","primary metabolic process|0044238","nitrogen compound metabolic process|0006807","organonitrogen compound metabolic process|1901564","small molecule metabolic process|0044281","carboxylic acid metabolic process|0019752","oxoacid metabolic process|0043436","organic acid metabolic process|0006082","alpha-amino acid metabolic process|1901605","amino acid metabolic process|0006520","sulfur compound metabolic process|0006790","serine family amino acid metabolic process|0009069","sulfur amino acid metabolic process|0000096","cysteine metabolic process|0006534","homocysteine metabolic process|0050667","biosynthetic process|0009058","cellular biosynthetic process|0044249","organic substance biosynthetic process|1901576","organonitrogen compound biosynthetic process|1901566","organic acid biosynthetic process|0016053","carboxylic acid biosynthetic process|0046394","small molecule biosynthetic process|0044283","amino acid biosynthetic process|0008652","alpha-amino acid biosynthetic process|1901607","sulfur compound biosynthetic process|0044272","sulfur amino acid biosynthetic process|0000097","serine family amino acid biosynthetic process|0009070","cysteine biosynthetic process|0019344";go_function="molecular_function|0003674","binding|0005488","ion binding|0043167","organic cyclic compound binding|0097159","heterocyclic compound binding|1901363","catalytic activity|0003824","small molecule binding|0036094","obsolete cofactor binding|0048037","anion binding|0043168","obsolete drug binding|0008144","vitamin binding|0019842","obsolete coenzyme binding|0050662","vitamin B6 binding|0070279","pyridoxal phosphate binding|0030170","lyase activity|0016829","carbon-sulfur lyase activity|0016846","transferase activity|0016740","protein binding|0005515";go_component="cellular_component|0005575","cellular anatomical entity|0110165","membrane-bounded organelle|0043227","cytoplasm|0005737","organelle|0043226","intracellular membrane-bounded organelle|0043231","intracellular organelle|0043229","organelle inner membrane|0019866","mitochondrial inner membrane|0005743"; ec_number=4.4.1.1
JABGON010000001.1	AUGUSTUS	exon	79981	80069	.	+	.	ID=g26.t2.e1;Parent=g26.t2
JABGON010000001.1	AUGUSTUS	CDS	80134	80244	1	+	1	ID=g26.t2.c;Parent=g26.t2
JABGON010000001.1	AUGUSTUS	exon	80134	80244	.	+	.	ID=g26.t2.e2;Parent=g26.t2
JABGON010000001.1	AUGUSTUS	CDS	80311	80515	1	+	1	ID=g26.t2.c;Parent=g26.t2
JABGON010000001.1	AUGUSTUS	exon	80311	80515	.	+	.	ID=g26.t2.e3;Parent=g26.t2
JABGON010000001.1	AUGUSTUS	CDS	80572	80674	1	+	0	ID=g26.t2.c;Parent=g26.t2
JABGON010000001.1	AUGUSTUS	exon	80572	80674	.	+	.	ID=g26.t2.e4;Parent=g26.t2
JABGON010000001.1	AUGUSTUS	CDS	80738	80842	1	+	2	ID=g26.t2.c;Parent=g26.t2
JABGON010000001.1	AUGUSTUS	exon	80738	80842	.	+	.	ID=g26.t2.e5;Parent=g26.t2
JABGON010000001.1	AUGUSTUS	CDS	80904	80988	1	+	2	ID=g26.t2.c;Parent=g26.t2
JABGON010000001.1	AUGUSTUS	exon	80904	80988	.	+	.	ID=g26.t2.e6;Parent=g26.t2
JABGON010000001.1	AUGUSTUS	CDS	81068	81407	1	+	1	ID=g26.t2.c;Parent=g26.t2
JABGON010000001.1	AUGUSTUS	exon	81068	81407	.	+	.	ID=g26.t2.e7;Parent=g26.t2
JABGON010000001.1	AUGUSTUS	CDS	81471	81549	1	+	0	ID=g26.t2.c;Parent=g26.t2
JABGON010000001.1	AUGUSTUS	exon	81471	81549	.	+	.	ID=g26.t2.e8;Parent=g26.t2
JABGON010000001.1	AUGUSTUS	CDS	81624	81700	1	+	2	ID=g26.t2.c;Parent=g26.t2
JABGON010000001.1	AUGUSTUS	exon	81624	81700	.	+	.	ID=g26.t2.e9;Parent=g26.t2
JABGON010000001.1	AUGUSTUS	CDS	81760	81789	1	+	0	ID=g26.t2.c;Parent=g26.t2
JABGON010000001.1	AUGUSTUS	exon	81760	81789	.	+	.	ID=g26.t2.e10;Parent=g26.t2
JABGON010000001.1	AUGUSTUS	stop_codon	81787	81789	.	+	0	ID=g26.t2.stp;Parent=g26.t2
JABGON010000001.1	AUGUSTUS	gene	84072	84808	.	+	.	ID=g27
JABGON010000001.1	AUGUSTUS	mRNA	84072	84808	1	+	.	ID=g27.t1;Parent=g27
JABGON010000001.1	AUGUSTUS	start_codon	84072	84074	.	+	0	ID=g27.t1.srt;Parent=g27.t1
JABGON010000001.1	AUGUSTUS	CDS	84072	84570	1	+	0	ID=g27.t1.c;Parent=g27.t1; product="hypothetical protein"; go_function="molecular_function|0003674";go_component="cellular_component|0005575","cellular anatomical entity|0110165"
JABGON010000001.1	AUGUSTUS	exon	84072	84570	.	+	.	ID=g27.t1.e1;Parent=g27.t1
JABGON010000001.1	AUGUSTUS	CDS	84630	84808	1	+	2	ID=g27.t1.c;Parent=g27.t1
JABGON010000001.1	AUGUSTUS	exon	84630	84808	.	+	.	ID=g27.t1.e2;Parent=g27.t1
JABGON010000001.1	AUGUSTUS	stop_codon	84806	84808	.	+	0	ID=g27.t1.stp;Parent=g27.t1
JABGON010000001.1	GeneMark.hmm3	mRNA	84507	84808	.	+	.	ID=g27.t2;Parent=g27
JABGON010000001.1	GeneMark.hmm3	start_codon	84507	84509	.	+	0	ID=g27.t2.srt;Parent=g27.t2
JABGON010000001.1	GeneMark.hmm3	CDS	84507	84570	.	+	0	ID=g27.t2.c;Parent=g27.t2; product="hypothetical protein"; go_function="molecular_function|0003674";go_component="cellular_component|0005575","cellular anatomical entity|0110165"
JABGON010000001.1	GeneMark.hmm3	exon	84507	84570	.	+	0	ID=g27.t2.e1;Parent=g27.t2
JABGON010000001.1	GeneMark.hmm3	mRNA	84507	84808	.	+	.	ID=g27.t2;Parent=g27
JABGON010000001.1	GeneMark.hmm3	CDS	84630	84808	.	+	2	ID=g27.t2.c;Parent=g27.t2; product="hypothetical protein"; go_function="molecular_function|0003674";go_component="cellular_component|0005575","cellular anatomical entity|0110165"
JABGON010000001.1	GeneMark.hmm3	exon	84630	84808	.	+	2	ID=g27.t2.e1;Parent=g27.t2
JABGON010000001.1	GeneMark.hmm3	stop_codon	84806	84808	.	+	0	ID=g27.t2.stp;Parent=g27.t2
JABGON010000001.1	AUGUSTUS	gene	84943	87728	.	-	.	ID=g28
JABGON010000001.1	AUGUSTUS	mRNA	84943	87728	0.93	-	.	ID=g28.t1;Parent=g28
JABGON010000001.1	AUGUSTUS	stop_codon	84943	84945	.	-	0	ID=g28.t1.stp;Parent=g28.t1
JABGON010000001.1	AUGUSTUS	CDS	84943	85518	1	-	0	ID=g28.t1.c;Parent=g28.t1; product="hypothetical protein"; go_function="molecular_function|0003674";go_component="cellular_component|0005575"
JABGON010000001.1	AUGUSTUS	exon	84943	85518	.	-	.	ID=g28.t1.e1;Parent=g28.t1
JABGON010000001.1	AUGUSTUS	CDS	85573	85984	1	-	1	ID=g28.t1.c;Parent=g28.t1
JABGON010000001.1	AUGUSTUS	exon	85573	85984	.	-	.	ID=g28.t1.e2;Parent=g28.t1
JABGON010000001.1	AUGUSTUS	CDS	86044	86117	1	-	0	ID=g28.t1.c;Parent=g28.t1
JABGON010000001.1	AUGUSTUS	exon	86044	86117	.	-	.	ID=g28.t1.e3;Parent=g28.t1
JABGON010000001.1	AUGUSTUS	CDS	86168	86502	1	-	2	ID=g28.t1.c;Parent=g28.t1
JABGON010000001.1	AUGUSTUS	exon	86168	86502	.	-	.	ID=g28.t1.e4;Parent=g28.t1
JABGON010000001.1	AUGUSTUS	CDS	86560	86926	1	-	0	ID=g28.t1.c;Parent=g28.t1
JABGON010000001.1	AUGUSTUS	exon	86560	86926	.	-	.	ID=g28.t1.e5;Parent=g28.t1
JABGON010000001.1	AUGUSTUS	CDS	86998	87054	1	-	0	ID=g28.t1.c;Parent=g28.t1
JABGON010000001.1	AUGUSTUS	exon	86998	87054	.	-	.	ID=g28.t1.e6;Parent=g28.t1
JABGON010000001.1	AUGUSTUS	CDS	87114	87728	0.93	-	0	ID=g28.t1.c;Parent=g28.t1
JABGON010000001.1	AUGUSTUS	exon	87114	87728	.	-	.	ID=g28.t1.e7;Parent=g28.t1
JABGON010000001.1	AUGUSTUS	start_codon	87726	87728	.	-	0	ID=g28.t1.srt;Parent=g28.t1
JABGON010000001.1	AUGUSTUS	gene	88651	90170	.	-	.	ID=g29
JABGON010000001.1	AUGUSTUS	mRNA	88651	90170	1	-	.	ID=g29.t1;Parent=g29
JABGON010000001.1	AUGUSTUS	stop_codon	88651	88653	.	-	0	ID=g29.t1.stp;Parent=g29.t1
JABGON010000001.1	AUGUSTUS	CDS	88651	88710	1	-	0	ID=g29.t1.c;Parent=g29.t1; product="hypothetical protein"; go_process="biological_process|0008150","localization|0051179","establishment of localization|0051234","transport|0006810","organic substance transport|0071702","transmembrane transport|0055085","monoatomic ion transport|0006811","organic anion transport|0015711","mitochondrial transport|0006839","monoatomic anion transport|0006820","monoatomic ion transmembrane transport|0034220","mitochondrial transmembrane transport|1990542","monoatomic anion transmembrane transport|0098656","organic acid transport|0015849","carboxylic acid transport|0046942","dicarboxylic acid transport|0006835","carboxylic acid transmembrane transport|1905039","organic acid transmembrane transport|1903825","cellular process|0009987","cellular component organization or biogenesis|0071840","cellular component organization|0016043","mitochondrion organization|0007005","organelle organization|0006996","mitochondrial genome maintenance|0000002";go_function="molecular_function|0003674","transmembrane transporter activity|0022857","transporter activity|0005215","monoatomic ion transmembrane transporter activity|0015075","monoatomic anion transmembrane transporter activity|0008509","organic anion transmembrane transporter activity|0008514","inorganic molecular entity transmembrane transporter activity|0015318","organic acid transmembrane transporter activity|0005342","carboxylic acid transmembrane transporter activity|0046943","active transmembrane transporter activity|0022804","secondary active transmembrane transporter activity|0015291","active monoatomic ion transmembrane transporter activity|0022853","binding|0005488","organic cyclic compound binding|0097159","heterocyclic compound binding|1901363","nucleic acid binding|0003676","DNA binding|0003677";go_component="cellular_component|0005575","cellular anatomical entity|0110165","membrane-bounded organelle|0043227","mitochondrial membrane|0031966","intracellular membrane-bounded organelle|0043231","intracellular organelle|0043229","organelle|0043226","organelle membrane|0031090","membrane|0016020","membrane|0016021","mitochondrion|0005739","obsolete intrinsic component of membrane|0031224","organelle inner membrane|0019866","mitochondrial inner membrane|0005743","membrane protein complex|0098796","protein-containing complex|0032991","mitochondrial proton-transporting ATP synthase complex|0005753"
JABGON010000001.1	AUGUSTUS	exon	88651	88710	.	-	.	ID=g29.t1.e1;Parent=g29.t1
JABGON010000001.1	AUGUSTUS	CDS	88778	88930	1	-	0	ID=g29.t1.c;Parent=g29.t1
JABGON010000001.1	AUGUSTUS	exon	88778	88930	.	-	.	ID=g29.t1.e2;Parent=g29.t1
JABGON010000001.1	AUGUSTUS	CDS	89027	89180	1	-	1	ID=g29.t1.c;Parent=g29.t1
JABGON010000001.1	AUGUSTUS	exon	89027	89180	.	-	.	ID=g29.t1.e3;Parent=g29.t1
JABGON010000001.1	AUGUSTUS	CDS	89287	89388	1	-	1	ID=g29.t1.c;Parent=g29.t1
JABGON010000001.1	AUGUSTUS	exon	89287	89388	.	-	.	ID=g29.t1.e4;Parent=g29.t1
JABGON010000001.1	AUGUSTUS	CDS	89446	89521	1	-	2	ID=g29.t1.c;Parent=g29.t1
JABGON010000001.1	AUGUSTUS	exon	89446	89521	.	-	.	ID=g29.t1.e5;Parent=g29.t1
JABGON010000001.1	AUGUSTUS	CDS	89608	89781	1	-	2	ID=g29.t1.c;Parent=g29.t1
JABGON010000001.1	AUGUSTUS	exon	89608	89781	.	-	.	ID=g29.t1.e6;Parent=g29.t1
JABGON010000001.1	AUGUSTUS	CDS	89861	89975	1	-	0	ID=g29.t1.c;Parent=g29.t1
JABGON010000001.1	AUGUSTUS	exon	89861	89975	.	-	.	ID=g29.t1.e7;Parent=g29.t1
JABGON010000001.1	AUGUSTUS	CDS	90078	90170	1	-	0	ID=g29.t1.c;Parent=g29.t1
JABGON010000001.1	AUGUSTUS	exon	90078	90170	.	-	.	ID=g29.t1.e8;Parent=g29.t1
JABGON010000001.1	AUGUSTUS	start_codon	90168	90170	.	-	0	ID=g29.t1.srt;Parent=g29.t1
JABGON010000001.1	AUGUSTUS	gene	91188	91843	.	-	.	ID=g30
JABGON010000001.1	AUGUSTUS	mRNA	91188	91843	1	-	.	ID=g30.t1;Parent=g30
JABGON010000001.1	AUGUSTUS	stop_codon	91188	91190	.	-	0	ID=g30.t1.stp;Parent=g30.t1
JABGON010000001.1	AUGUSTUS	CDS	91188	91309	1	-	2	ID=g30.t1.c;Parent=g30.t1; product="hypothetical protein"; go_component="cellular_component|0005575","cellular anatomical entity|0110165"
JABGON010000001.1	AUGUSTUS	exon	91188	91309	.	-	.	ID=g30.t1.e1;Parent=g30.t1
JABGON010000001.1	AUGUSTUS	CDS	91369	91610	1	-	1	ID=g30.t1.c;Parent=g30.t1
JABGON010000001.1	AUGUSTUS	exon	91369	91610	.	-	.	ID=g30.t1.e2;Parent=g30.t1
JABGON010000001.1	AUGUSTUS	CDS	91680	91843	1	-	0	ID=g30.t1.c;Parent=g30.t1
JABGON010000001.1	AUGUSTUS	exon	91680	91843	.	-	.	ID=g30.t1.e3;Parent=g30.t1
JABGON010000001.1	AUGUSTUS	start_codon	91841	91843	.	-	0	ID=g30.t1.srt;Parent=g30.t1
JABGON010000001.1	AUGUSTUS	gene	92172	96769	.	+	.	ID=g31
JABGON010000001.1	AUGUSTUS	mRNA	92172	96769	0.63	+	.	ID=g31.t1;Parent=g31
JABGON010000001.1	AUGUSTUS	start_codon	92172	92174	.	+	0	ID=g31.t1.srt;Parent=g31.t1
JABGON010000001.1	AUGUSTUS	CDS	92172	92853	0.63	+	0	ID=g31.t1.c;Parent=g31.t1; product="hypothetical protein"; go_process="biological_process|0008150","cellular process|0009987","metabolic process|0008152","cellular metabolic process|0044237","organic substance metabolic process|0071704","primary metabolic process|0044238","cellular component organization or biogenesis|0071840","cellular component organization|0016043","nitrogen compound metabolic process|0006807","macromolecule metabolic process|0043170","organic cyclic compound metabolic process|1901360","cellular macromolecule metabolic process|0044260","cellular nitrogen compound metabolic process|0034641","heterocycle metabolic process|0046483","cellular aromatic compound metabolic process|0006725","nucleobase-containing compound metabolic process|0006139","biosynthetic process|0009058","cellular biosynthetic process|0044249","organic substance biosynthetic process|1901576","organelle organization|0006996","nucleic acid metabolic process|0090304","macromolecule biosynthetic process|0009059","cellular macromolecule biosynthetic process|0034645","cellular nitrogen compound biosynthetic process|0044271","organic cyclic compound biosynthetic process|1901362","RNA metabolic process|0016070","heterocycle biosynthetic process|0018130","aromatic compound biosynthetic process|0019438","nucleobase-containing compound biosynthetic process|0034654","RNA biosynthetic process|0032774","nucleic acid-templated transcription|0097659","DNA-templated transcription|0006351","plastid organization|0009657","chloroplast organization|0009658";go_component="cellular_component|0005575","cellular anatomical entity|0110165","intracellular organelle|0043229","organelle|0043226","intracellular membrane-bounded organelle|0043231","membrane-bounded organelle|0043227","plastid|0009536","chloroplast|0009507"
JABGON010000001.1	AUGUSTUS	exon	92172	92853	.	+	.	ID=g31.t1.e1;Parent=g31.t1
JABGON010000001.1	AUGUSTUS	CDS	92919	96769	1	+	2	ID=g31.t1.c;Parent=g31.t1
JABGON010000001.1	AUGUSTUS	exon	92919	96769	.	+	.	ID=g31.t1.e2;Parent=g31.t1
JABGON010000001.1	AUGUSTUS	stop_codon	96767	96769	.	+	0	ID=g31.t1.stp;Parent=g31.t1
JABGON010000001.1	AUGUSTUS	gene	96985	98327	.	-	.	ID=g32
JABGON010000001.1	AUGUSTUS	mRNA	96985	98327	1	-	.	ID=g32.t1;Parent=g32
JABGON010000001.1	AUGUSTUS	stop_codon	96985	96987	.	-	0	ID=g32.t1.stp;Parent=g32.t1
JABGON010000001.1	AUGUSTUS	CDS	96985	97184	1	-	2	ID=g32.t1.c;Parent=g32.t1; product="hypothetical protein"; go_function="binding|0005488","molecular_function|0003674","protein binding|0005515";go_component="cellular_component|0005575","cellular anatomical entity|0110165"
JABGON010000001.1	AUGUSTUS	exon	96985	97184	.	-	.	ID=g32.t1.e1;Parent=g32.t1
JABGON010000001.1	AUGUSTUS	CDS	97238	97452	1	-	1	ID=g32.t1.c;Parent=g32.t1
JABGON010000001.1	AUGUSTUS	exon	97238	97452	.	-	.	ID=g32.t1.e2;Parent=g32.t1
JABGON010000001.1	AUGUSTUS	CDS	97511	97579	1	-	1	ID=g32.t1.c;Parent=g32.t1
JABGON010000001.1	AUGUSTUS	exon	97511	97579	.	-	.	ID=g32.t1.e3;Parent=g32.t1
JABGON010000001.1	AUGUSTUS	CDS	97648	97839	1	-	1	ID=g32.t1.c;Parent=g32.t1
JABGON010000001.1	AUGUSTUS	exon	97648	97839	.	-	.	ID=g32.t1.e4;Parent=g32.t1
JABGON010000001.1	AUGUSTUS	CDS	97897	98327	1	-	0	ID=g32.t1.c;Parent=g32.t1
JABGON010000001.1	AUGUSTUS	exon	97897	98327	.	-	.	ID=g32.t1.e5;Parent=g32.t1
JABGON010000001.1	AUGUSTUS	start_codon	98325	98327	.	-	0	ID=g32.t1.srt;Parent=g32.t1
JABGON010000001.1	GeneMark.hmm3	mRNA	97200	98327	.	-	.	ID=g32.t2;Parent=g32
JABGON010000001.1	GeneMark.hmm3	stop_codon	97200	97202	.	-	0	ID=g32.t2.stp;Parent=g32.t2
JABGON010000001.1	GeneMark.hmm3	CDS	97200	97452	.	-	1	ID=g32.t2.c;Parent=g32.t2; product="hypothetical protein"; go_function="binding|0005488","molecular_function|0003674","protein binding|0005515";go_component="cellular_component|0005575","cellular anatomical entity|0110165"
JABGON010000001.1	GeneMark.hmm3	exon	97200	97452	.	-	1	ID=g32.t2.e1;Parent=g32.t2
JABGON010000001.1	GeneMark.hmm3	mRNA	97200	98327	.	-	.	ID=g32.t2;Parent=g32
JABGON010000001.1	GeneMark.hmm3	CDS	97511	97579	.	-	1	ID=g32.t2.c;Parent=g32.t2; product="hypothetical protein"; go_function="binding|0005488","molecular_function|0003674","protein binding|0005515";go_component="cellular_component|0005575","cellular anatomical entity|0110165"
JABGON010000001.1	GeneMark.hmm3	exon	97511	97579	.	-	1	ID=g32.t2.e1;Parent=g32.t2
JABGON010000001.1	GeneMark.hmm3	CDS	97648	97839	.	-	1	ID=g32.t2.c;Parent=g32.t2
JABGON010000001.1	GeneMark.hmm3	exon	97648	97839	.	-	1	ID=g32.t2.e2;Parent=g32.t2
JABGON010000001.1	GeneMark.hmm3	CDS	97897	98327	.	-	0	ID=g32.t2.c;Parent=g32.t2
JABGON010000001.1	GeneMark.hmm3	exon	97897	98327	.	-	0	ID=g32.t2.e3;Parent=g32.t2
JABGON010000001.1	GeneMark.hmm3	start_codon	98325	98327	.	-	0	ID=g32.t2.srt;Parent=g32.t2
JABGON010000001.1	AUGUSTUS	gene	98596	99615	.	+	.	ID=g33
JABGON010000001.1	AUGUSTUS	mRNA	98596	99615	1	+	.	ID=g33.t1;Parent=g33
JABGON010000001.1	AUGUSTUS	start_codon	98596	98598	.	+	0	ID=g33.t1.srt;Parent=g33.t1
JABGON010000001.1	AUGUSTUS	CDS	98596	98688	1	+	0	ID=g33.t1.c;Parent=g33.t1; product="glutathione dehydrogenase (ascorbate)"; go_process="biological_process|0008150","cellular process|0009987","metabolic process|0008152","cellular metabolic process|0044237","organic substance metabolic process|0071704","nitrogen compound metabolic process|0006807","organonitrogen compound metabolic process|1901564","cellular nitrogen compound metabolic process|0034641","obsolete cofactor metabolic process|0051186","sulfur compound metabolic process|0006790","amide metabolic process|0043603","peptide metabolic process|0006518","cellular modified amino acid metabolic process|0006575","glutathione metabolic process|0006749","response to stimulus|0050896","response to stress|0006950","catabolic process|0009056","cellular catabolic process|0044248","secondary metabolic process|0019748","response to oxidative stress|0006979","detoxification|0098754","response to chemical|0042221","toxin metabolic process|0009404","primary metabolic process|0044238","toxin catabolic process|0009407","macromolecule metabolic process|0043170","response to external stimulus|0009605","cellular macromolecule metabolic process|0044260","protein metabolic process|0019538","response to extracellular stimulus|0009991","macromolecule modification|0043412","protein modification process|0006464","protein modification process|0036211","protein metabolic process|0044267";go_function="molecular_function|0003674","catalytic activity|0003824","transferase activity|0016740","transferase activity, transferring alkyl or aryl (other than methyl) groups|0016765","glutathione transferase activity|0004364","binding|0005488","ion binding|0043167","obsolete cofactor binding|0048037","anion binding|0043168","amide binding|0033218","peptide binding|0042277","oxidoreductase activity|0016491";go_component="cellular_component|0005575","cellular anatomical entity|0110165","cytoplasm|0005737","cytosol|0005829","intracellular membrane-bounded organelle|0043231","intracellular organelle|0043229","membrane-bounded organelle|0043227","organelle|0043226","transferase complex|1990234","catalytic complex|1902494","protein-containing complex|0032991"; ec_number=1.8.5.1;1.20.4.2;2.5.1.18
JABGON010000001.1	AUGUSTUS	exon	98596	98688	.	+	.	ID=g33.t1.e1;Parent=g33.t1
JABGON010000001.1	AUGUSTUS	CDS	98745	98756	1	+	0	ID=g33.t1.c;Parent=g33.t1
JABGON010000001.1	AUGUSTUS	exon	98745	98756	.	+	.	ID=g33.t1.e2;Parent=g33.t1
JABGON010000001.1	AUGUSTUS	CDS	98840	98969	1	+	0	ID=g33.t1.c;Parent=g33.t1
JABGON010000001.1	AUGUSTUS	exon	98840	98969	.	+	.	ID=g33.t1.e3;Parent=g33.t1
JABGON010000001.1	AUGUSTUS	CDS	99026	99487	1	+	2	ID=g33.t1.c;Parent=g33.t1
JABGON010000001.1	AUGUSTUS	exon	99026	99487	.	+	.	ID=g33.t1.e4;Parent=g33.t1
JABGON010000001.1	AUGUSTUS	CDS	99545	99615	1	+	2	ID=g33.t1.c;Parent=g33.t1
JABGON010000001.1	AUGUSTUS	exon	99545	99615	.	+	.	ID=g33.t1.e5;Parent=g33.t1
JABGON010000001.1	AUGUSTUS	stop_codon	99613	99615	.	+	0	ID=g33.t1.stp;Parent=g33.t1
JABGON010000001.1	AUGUSTUS	gene	99674	102531	.	-	.	ID=g34
JABGON010000001.1	AUGUSTUS	mRNA	99674	102531	1	-	.	ID=g34.t1;Parent=g34
JABGON010000001.1	AUGUSTUS	stop_codon	99674	99676	.	-	0	ID=g34.t1.stp;Parent=g34.t1
JABGON010000001.1	AUGUSTUS	CDS	99674	99934	1	-	0	ID=g34.t1.c;Parent=g34.t1; product="hypothetical protein"; go_function="molecular_function|0003674","binding|0005488";go_component="cellular anatomical entity|0110165","cellular_component|0005575","intracellular organelle|0043229","organelle|0043226","membrane-bounded organelle|0043227","intracellular membrane-bounded organelle|0043231","nucleus|0005634","cytoplasm|0005737"
JABGON010000001.1	AUGUSTUS	exon	99674	99934	.	-	.	ID=g34.t1.e1;Parent=g34.t1
JABGON010000001.1	AUGUSTUS	CDS	99992	100631	1	-	1	ID=g34.t1.c;Parent=g34.t1
JABGON010000001.1	AUGUSTUS	exon	99992	100631	.	-	.	ID=g34.t1.e2;Parent=g34.t1
JABGON010000001.1	AUGUSTUS	CDS	100688	100782	1	-	0	ID=g34.t1.c;Parent=g34.t1
JABGON010000001.1	AUGUSTUS	exon	100688	100782	.	-	.	ID=g34.t1.e3;Parent=g34.t1
JABGON010000001.1	AUGUSTUS	CDS	100847	100956	1	-	2	ID=g34.t1.c;Parent=g34.t1
JABGON010000001.1	AUGUSTUS	exon	100847	100956	.	-	.	ID=g34.t1.e4;Parent=g34.t1
JABGON010000001.1	AUGUSTUS	CDS	101021	101171	1	-	0	ID=g34.t1.c;Parent=g34.t1
JABGON010000001.1	AUGUSTUS	exon	101021	101171	.	-	.	ID=g34.t1.e5;Parent=g34.t1
JABGON010000001.1	AUGUSTUS	CDS	101228	101312	1	-	1	ID=g34.t1.c;Parent=g34.t1
JABGON010000001.1	AUGUSTUS	exon	101228	101312	.	-	.	ID=g34.t1.e6;Parent=g34.t1
JABGON010000001.1	AUGUSTUS	CDS	101370	101717	1	-	1	ID=g34.t1.c;Parent=g34.t1
JABGON010000001.1	AUGUSTUS	exon	101370	101717	.	-	.	ID=g34.t1.e7;Parent=g34.t1
JABGON010000001.1	AUGUSTUS	CDS	101771	102531	1	-	0	ID=g34.t1.c;Parent=g34.t1
JABGON010000001.1	AUGUSTUS	exon	101771	102531	.	-	.	ID=g34.t1.e8;Parent=g34.t1
JABGON010000001.1	AUGUSTUS	start_codon	102529	102531	.	-	0	ID=g34.t1.srt;Parent=g34.t1
JABGON010000001.1	AUGUSTUS	gene	103166	103943	.	+	.	ID=g35
JABGON010000001.1	AUGUSTUS	mRNA	103166	103943	1	+	.	ID=g35.t1;Parent=g35
JABGON010000001.1	AUGUSTUS	start_codon	103166	103168	.	+	0	ID=g35.t1.srt;Parent=g35.t1
JABGON010000001.1	AUGUSTUS	CDS	103166	103840	1	+	0	ID=g35.t1.c;Parent=g35.t1; product="hypothetical protein"; go_component="cellular anatomical entity|0110165","cellular_component|0005575"
JABGON010000001.1	AUGUSTUS	exon	103166	103840	.	+	.	ID=g35.t1.e1;Parent=g35.t1
JABGON010000001.1	AUGUSTUS	CDS	103896	103943	1	+	0	ID=g35.t1.c;Parent=g35.t1
JABGON010000001.1	AUGUSTUS	exon	103896	103943	.	+	.	ID=g35.t1.e2;Parent=g35.t1
JABGON010000001.1	AUGUSTUS	stop_codon	103941	103943	.	+	0	ID=g35.t1.stp;Parent=g35.t1
JABGON010000001.1	AUGUSTUS	gene	104097	107310	.	-	.	ID=g36
JABGON010000001.1	AUGUSTUS	mRNA	104097	107310	0.93	-	.	ID=g36.t1;Parent=g36
JABGON010000001.1	AUGUSTUS	stop_codon	104097	104099	.	-	0	ID=g36.t1.stp;Parent=g36.t1
JABGON010000001.1	AUGUSTUS	CDS	104097	104299	1	-	2	ID=g36.t1.c;Parent=g36.t1; product="hypothetical protein"; go_function="molecular_function|0003674";go_component="cellular_component|0005575","cellular anatomical entity|0110165"
JABGON010000001.1	AUGUSTUS	exon	104097	104299	.	-	.	ID=g36.t1.e1;Parent=g36.t1
JABGON010000001.1	AUGUSTUS	CDS	104362	104545	1	-	0	ID=g36.t1.c;Parent=g36.t1
JABGON010000001.1	AUGUSTUS	exon	104362	104545	.	-	.	ID=g36.t1.e2;Parent=g36.t1
JABGON010000001.1	AUGUSTUS	CDS	104680	105280	1	-	1	ID=g36.t1.c;Parent=g36.t1
JABGON010000001.1	AUGUSTUS	exon	104680	105280	.	-	.	ID=g36.t1.e3;Parent=g36.t1
JABGON010000001.1	AUGUSTUS	CDS	105355	105932	1	-	0	ID=g36.t1.c;Parent=g36.t1
JABGON010000001.1	AUGUSTUS	exon	105355	105932	.	-	.	ID=g36.t1.e4;Parent=g36.t1
JABGON010000001.1	AUGUSTUS	CDS	106044	106195	1	-	2	ID=g36.t1.c;Parent=g36.t1
JABGON010000001.1	AUGUSTUS	exon	106044	106195	.	-	.	ID=g36.t1.e5;Parent=g36.t1
JABGON010000001.1	AUGUSTUS	CDS	106268	106559	1	-	0	ID=g36.t1.c;Parent=g36.t1
JABGON010000001.1	AUGUSTUS	exon	106268	106559	.	-	.	ID=g36.t1.e6;Parent=g36.t1
JABGON010000001.1	AUGUSTUS	CDS	106625	106838	1	-	1	ID=g36.t1.c;Parent=g36.t1
JABGON010000001.1	AUGUSTUS	exon	106625	106838	.	-	.	ID=g36.t1.e7;Parent=g36.t1
JABGON010000001.1	AUGUSTUS	CDS	106892	107310	0.93	-	0	ID=g36.t1.c;Parent=g36.t1
JABGON010000001.1	AUGUSTUS	exon	106892	107310	.	-	.	ID=g36.t1.e8;Parent=g36.t1
JABGON010000001.1	AUGUSTUS	start_codon	107308	107310	.	-	0	ID=g36.t1.srt;Parent=g36.t1
JABGON010000001.1	AUGUSTUS	mRNA	104097	107310	1	-	.	ID=g36.t2;Parent=g36
JABGON010000001.1	AUGUSTUS	stop_codon	104097	104099	.	-	0	ID=g36.t2.stp;Parent=g36.t2
JABGON010000001.1	AUGUSTUS	CDS	104097	104299	1	-	2	ID=g36.t2.c;Parent=g36.t2; product="hypothetical protein"; go_function="molecular_function|0003674";go_component="cellular_component|0005575","cellular anatomical entity|0110165"
JABGON010000001.1	AUGUSTUS	exon	104097	104299	.	-	.	ID=g36.t2.e1;Parent=g36.t2
JABGON010000001.1	AUGUSTUS	CDS	104362	104545	1	-	0	ID=g36.t2.c;Parent=g36.t2
JABGON010000001.1	AUGUSTUS	exon	104362	104545	.	-	.	ID=g36.t2.e2;Parent=g36.t2
JABGON010000001.1	AUGUSTUS	CDS	104680	105280	1	-	1	ID=g36.t2.c;Parent=g36.t2
JABGON010000001.1	AUGUSTUS	exon	104680	105280	.	-	.	ID=g36.t2.e3;Parent=g36.t2
JABGON010000001.1	AUGUSTUS	CDS	105355	105932	1	-	0	ID=g36.t2.c;Parent=g36.t2
JABGON010000001.1	AUGUSTUS	exon	105355	105932	.	-	.	ID=g36.t2.e4;Parent=g36.t2
JABGON010000001.1	AUGUSTUS	CDS	106044	106195	1	-	2	ID=g36.t2.c;Parent=g36.t2
JABGON010000001.1	AUGUSTUS	exon	106044	106195	.	-	.	ID=g36.t2.e5;Parent=g36.t2
JABGON010000001.1	AUGUSTUS	CDS	106268	106559	1	-	0	ID=g36.t2.c;Parent=g36.t2
JABGON010000001.1	AUGUSTUS	exon	106268	106559	.	-	.	ID=g36.t2.e6;Parent=g36.t2
JABGON010000001.1	AUGUSTUS	CDS	106625	106838	1	-	1	ID=g36.t2.c;Parent=g36.t2
JABGON010000001.1	AUGUSTUS	exon	106625	106838	.	-	.	ID=g36.t2.e7;Parent=g36.t2
JABGON010000001.1	AUGUSTUS	CDS	106892	106991	1	-	2	ID=g36.t2.c;Parent=g36.t2
JABGON010000001.1	AUGUSTUS	exon	106892	106991	.	-	.	ID=g36.t2.e8;Parent=g36.t2
JABGON010000001.1	AUGUSTUS	CDS	107055	107310	1	-	0	ID=g36.t2.c;Parent=g36.t2
JABGON010000001.1	AUGUSTUS	exon	107055	107310	.	-	.	ID=g36.t2.e9;Parent=g36.t2
JABGON010000001.1	AUGUSTUS	start_codon	107308	107310	.	-	0	ID=g36.t2.srt;Parent=g36.t2
JABGON010000001.1	gmst	gene	108454	109843	.	+	.	ID=g37
JABGON010000001.1	gmst	mRNA	108454	109843	.	+	.	ID=g37.t1;Parent=g37
JABGON010000001.1	gmst	start_codon	108454	108456	97.656456	+	0	ID=g37.t1.srt;Parent=g37.t1
JABGON010000001.1	gmst	CDS	108454	108520	97.656456	+	0	ID=g37.t1.c;Parent=g37.t1; product="hypothetical protein"; go_process="biological_process|0008150","cellular process|0009987","organic substance metabolic process|0071704","metabolic process|0008152","cellular metabolic process|0044237","primary metabolic process|0044238","macromolecule metabolic process|0043170","nitrogen compound metabolic process|0006807","cellular macromolecule metabolic process|0044260","biosynthetic process|0009058","cellular biosynthetic process|0044249","organic substance biosynthetic process|1901576","cellular nitrogen compound metabolic process|0034641","macromolecule biosynthetic process|0009059","cellular macromolecule biosynthetic process|0034645","cellular nitrogen compound biosynthetic process|0044271","organonitrogen compound metabolic process|1901564","protein metabolic process|0019538","protein metabolic process|0044267","peptide biosynthetic process|0043043","organonitrogen compound biosynthetic process|1901566","translation|0006412","amide biosynthetic process|0043604","amide metabolic process|0043603","peptide metabolic process|0006518","cellular component organization or biogenesis|0071840","cytoplasmic translation|0002181","cellular component organization|0016043","protein-containing complex organization|0043933","cellular component assembly|0022607","protein-containing complex assembly|0034622","protein-containing complex assembly|0065003","biological regulation|0065007";go_function="molecular_function|0003674","binding|0005488","nucleic acid binding|0003676","organic cyclic compound binding|0097159","heterocyclic compound binding|1901363","RNA binding|0003723","structural constituent of ribosome|0003735","structural molecule activity|0005198","rRNA binding|0019843","protein binding|0005515";go_component="cellular_component|0005575","cellular anatomical entity|0110165","protein-containing complex|0032991","organelle|0043226","intracellular organelle|0043229","membrane-bounded organelle|0043227","ribonucleoprotein complex|1990904","ribosomal subunit|0044391","intracellular membrane-bounded organelle|0043231","large ribosomal subunit|0015934","cytosol|0005829","nucleus|0005634","cytosolic large ribosomal subunit|0022625","non-membrane-bounded organelle|0043228","intracellular non-membrane-bounded organelle|0043232"
JABGON010000001.1	gmst	exon	108454	108520	97.656456	+	0	ID=g37.t1.e1;Parent=g37.t1
JABGON010000001.1	gmst	CDS	108892	108917	97.656456	+	2	ID=g37.t1.c;Parent=g37.t1
JABGON010000001.1	gmst	exon	108892	108917	97.656456	+	2	ID=g37.t1.e2;Parent=g37.t1
JABGON010000001.1	gmst	CDS	108983	109260	97.656456	+	0	ID=g37.t1.c;Parent=g37.t1
JABGON010000001.1	gmst	exon	108983	109260	97.656456	+	0	ID=g37.t1.e3;Parent=g37.t1
JABGON010000001.1	gmst	CDS	109326	109345	97.656456	+	1	ID=g37.t1.c;Parent=g37.t1
JABGON010000001.1	gmst	exon	109326	109345	97.656456	+	1	ID=g37.t1.e4;Parent=g37.t1
JABGON010000001.1	gmst	CDS	109640	109737	97.656456	+	2	ID=g37.t1.c;Parent=g37.t1
JABGON010000001.1	gmst	exon	109640	109737	97.656456	+	2	ID=g37.t1.e5;Parent=g37.t1
JABGON010000001.1	gmst	CDS	109799	109843	97.656456	+	0	ID=g37.t1.c;Parent=g37.t1
JABGON010000001.1	gmst	exon	109799	109843	97.656456	+	0	ID=g37.t1.e6;Parent=g37.t1
JABGON010000001.1	gmst	stop_codon	109841	109843	97.656456	+	0	ID=g37.t1.stp;Parent=g37.t1
JABGON010000001.1	AUGUSTUS	gene	110106	113002	.	-	.	ID=g38
JABGON010000001.1	AUGUSTUS	mRNA	110106	113002	1	-	.	ID=g38.t1;Parent=g38
JABGON010000001.1	AUGUSTUS	stop_codon	110106	110108	.	-	0	ID=g38.t1.stp;Parent=g38.t1
JABGON010000001.1	AUGUSTUS	CDS	110106	111191	1	-	0	ID=g38.t1.c;Parent=g38.t1; product="hypothetical protein"; go_component="cellular anatomical entity|0110165","cellular_component|0005575"
JABGON010000001.1	AUGUSTUS	exon	110106	111191	.	-	.	ID=g38.t1.e1;Parent=g38.t1
JABGON010000001.1	AUGUSTUS	CDS	111245	111865	1	-	0	ID=g38.t1.c;Parent=g38.t1
JABGON010000001.1	AUGUSTUS	exon	111245	111865	.	-	.	ID=g38.t1.e2;Parent=g38.t1
JABGON010000001.1	AUGUSTUS	CDS	111918	112186	1	-	2	ID=g38.t1.c;Parent=g38.t1
JABGON010000001.1	AUGUSTUS	exon	111918	112186	.	-	.	ID=g38.t1.e3;Parent=g38.t1
JABGON010000001.1	AUGUSTUS	CDS	112245	112270	1	-	1	ID=g38.t1.c;Parent=g38.t1
JABGON010000001.1	AUGUSTUS	exon	112245	112270	.	-	.	ID=g38.t1.e4;Parent=g38.t1
JABGON010000001.1	AUGUSTUS	CDS	112338	113002	1	-	0	ID=g38.t1.c;Parent=g38.t1
JABGON010000001.1	AUGUSTUS	exon	112338	113002	.	-	.	ID=g38.t1.e5;Parent=g38.t1
JABGON010000001.1	AUGUSTUS	start_codon	113000	113002	.	-	0	ID=g38.t1.srt;Parent=g38.t1
JABGON010000001.1	AUGUSTUS	mRNA	110106	113002	0.99	-	.	ID=g38.t2;Parent=g38
JABGON010000001.1	AUGUSTUS	stop_codon	110106	110108	.	-	0	ID=g38.t2.stp;Parent=g38.t2
JABGON010000001.1	AUGUSTUS	CDS	110106	111191	1	-	0	ID=g38.t2.c;Parent=g38.t2; product="hypothetical protein"; go_component="cellular anatomical entity|0110165","cellular_component|0005575"
JABGON010000001.1	AUGUSTUS	exon	110106	111191	.	-	.	ID=g38.t2.e1;Parent=g38.t2
JABGON010000001.1	AUGUSTUS	CDS	111245	111865	1	-	0	ID=g38.t2.c;Parent=g38.t2
JABGON010000001.1	AUGUSTUS	exon	111245	111865	.	-	.	ID=g38.t2.e2;Parent=g38.t2
JABGON010000001.1	AUGUSTUS	CDS	111927	112186	0.99	-	2	ID=g38.t2.c;Parent=g38.t2
JABGON010000001.1	AUGUSTUS	exon	111927	112186	.	-	.	ID=g38.t2.e3;Parent=g38.t2
JABGON010000001.1	AUGUSTUS	CDS	112245	112270	1	-	1	ID=g38.t2.c;Parent=g38.t2
JABGON010000001.1	AUGUSTUS	exon	112245	112270	.	-	.	ID=g38.t2.e4;Parent=g38.t2
JABGON010000001.1	AUGUSTUS	CDS	112338	113002	1	-	0	ID=g38.t2.c;Parent=g38.t2
JABGON010000001.1	AUGUSTUS	exon	112338	113002	.	-	.	ID=g38.t2.e5;Parent=g38.t2
JABGON010000001.1	AUGUSTUS	start_codon	113000	113002	.	-	0	ID=g38.t2.srt;Parent=g38.t2
JABGON010000001.1	AUGUSTUS	gene	113861	114957	.	+	.	ID=g39
JABGON010000001.1	AUGUSTUS	mRNA	113861	114957	1	+	.	ID=g39.t1;Parent=g39
JABGON010000001.1	AUGUSTUS	start_codon	113861	113863	.	+	0	ID=g39.t1.srt;Parent=g39.t1
JABGON010000001.1	AUGUSTUS	CDS	113861	114159	1	+	0	ID=g39.t1.c;Parent=g39.t1; product="hypothetical protein"; go_process="biological_process|0008150","biological regulation|0065007","regulation of biological process|0050789";go_function="molecular_function|0003674";go_component="cellular_component|0005575","cellular anatomical entity|0110165"
JABGON010000001.1	AUGUSTUS	exon	113861	114159	.	+	.	ID=g39.t1.e1;Parent=g39.t1
JABGON010000001.1	AUGUSTUS	CDS	114221	114488	1	+	1	ID=g39.t1.c;Parent=g39.t1
JABGON010000001.1	AUGUSTUS	exon	114221	114488	.	+	.	ID=g39.t1.e2;Parent=g39.t1
JABGON010000001.1	AUGUSTUS	CDS	114546	114730	1	+	0	ID=g39.t1.c;Parent=g39.t1
JABGON010000001.1	AUGUSTUS	exon	114546	114730	.	+	.	ID=g39.t1.e3;Parent=g39.t1
JABGON010000001.1	AUGUSTUS	CDS	114789	114957	1	+	1	ID=g39.t1.c;Parent=g39.t1
JABGON010000001.1	AUGUSTUS	exon	114789	114957	.	+	.	ID=g39.t1.e4;Parent=g39.t1
JABGON010000001.1	AUGUSTUS	stop_codon	114955	114957	.	+	0	ID=g39.t1.stp;Parent=g39.t1
JABGON010000001.1	AUGUSTUS	gene	115114	116799	.	-	.	ID=g40
JABGON010000001.1	AUGUSTUS	mRNA	115114	116799	1	-	.	ID=g40.t1;Parent=g40
JABGON010000001.1	AUGUSTUS	stop_codon	115114	115116	.	-	0	ID=g40.t1.stp;Parent=g40.t1
JABGON010000001.1	AUGUSTUS	CDS	115114	115565	1	-	2	ID=g40.t1.c;Parent=g40.t1; product="hypothetical protein"; go_process="biological_process|0008150","cellular process|0009987","metabolic process|0008152","cellular metabolic process|0044237","response to stimulus|0050896","response to chemical|0042221","sulfur compound metabolic process|0006790","response to external stimulus|0009605","organic substance metabolic process|0071704","response to extracellular stimulus|0009991","response to nutrient levels|0031667","nitrogen compound metabolic process|0006807","response to nutrient|0007584";go_function="molecular_function|0003674","binding|0005488","organic cyclic compound binding|0097159","heterocyclic compound binding|1901363","ion binding|0043167","catalytic activity|0003824","metal ion binding|0046872","cation binding|0043169","transition metal ion binding|0046914","oxidoreductase activity|0016491","obsolete cofactor binding|0048037","tetrapyrrole binding|0046906","heme binding|0020037","obsolete coenzyme binding|0050662","oxidoreductase activity, acting on a sulfur group of donors|0016667","small molecule binding|0036094","anion binding|0043168","nucleoside phosphate binding|1901265","nucleotide binding|0000166","protein binding|0005515";go_component="cellular_component|0005575","cellular anatomical entity|0110165","membrane-bounded organelle|0043227","intracellular membrane-bounded organelle|0043231","organelle|0043226","intracellular organelle|0043229","cytosol|0005829","mitochondrion|0005739","intracellular organelle lumen|0070013","organelle lumen|0043233","membrane-enclosed lumen|0031974","organelle envelope lumen|0031970"
JABGON010000001.1	AUGUSTUS	exon	115114	115565	.	-	.	ID=g40.t1.e1;Parent=g40.t1
JABGON010000001.1	AUGUSTUS	CDS	115624	115733	1	-	1	ID=g40.t1.c;Parent=g40.t1
JABGON010000001.1	AUGUSTUS	exon	115624	115733	.	-	.	ID=g40.t1.e2;Parent=g40.t1
JABGON010000001.1	AUGUSTUS	CDS	115803	115872	1	-	2	ID=g40.t1.c;Parent=g40.t1
JABGON010000001.1	AUGUSTUS	exon	115803	115872	.	-	.	ID=g40.t1.e3;Parent=g40.t1
JABGON010000001.1	AUGUSTUS	CDS	115931	115958	1	-	0	ID=g40.t1.c;Parent=g40.t1
JABGON010000001.1	AUGUSTUS	exon	115931	115958	.	-	.	ID=g40.t1.e4;Parent=g40.t1
JABGON010000001.1	AUGUSTUS	CDS	116016	116166	1	-	1	ID=g40.t1.c;Parent=g40.t1
JABGON010000001.1	AUGUSTUS	exon	116016	116166	.	-	.	ID=g40.t1.e5;Parent=g40.t1
JABGON010000001.1	AUGUSTUS	CDS	116228	116384	1	-	2	ID=g40.t1.c;Parent=g40.t1
JABGON010000001.1	AUGUSTUS	exon	116228	116384	.	-	.	ID=g40.t1.e6;Parent=g40.t1
JABGON010000001.1	AUGUSTUS	CDS	116451	116799	1	-	0	ID=g40.t1.c;Parent=g40.t1
JABGON010000001.1	AUGUSTUS	exon	116451	116799	.	-	.	ID=g40.t1.e7;Parent=g40.t1
JABGON010000001.1	AUGUSTUS	start_codon	116797	116799	.	-	0	ID=g40.t1.srt;Parent=g40.t1
JABGON010000001.1	AUGUSTUS	gene	116924	119329	.	+	.	ID=g41
JABGON010000001.1	AUGUSTUS	mRNA	116924	119329	0.91	+	.	ID=g41.t1;Parent=g41
JABGON010000001.1	AUGUSTUS	start_codon	116924	116926	.	+	0	ID=g41.t1.srt;Parent=g41.t1
JABGON010000001.1	AUGUSTUS	CDS	116924	117230	1	+	0	ID=g41.t1.c;Parent=g41.t1; product="hypothetical protein"; go_function="molecular_function|0003674","protein binding|0005515","binding|0005488","signaling receptor binding|0005102";go_component="cellular_component|0005575","cellular anatomical entity|0110165"
JABGON010000001.1	AUGUSTUS	exon	116924	117230	.	+	.	ID=g41.t1.e1;Parent=g41.t1
JABGON010000001.1	AUGUSTUS	CDS	117290	117442	1	+	2	ID=g41.t1.c;Parent=g41.t1
JABGON010000001.1	AUGUSTUS	exon	117290	117442	.	+	.	ID=g41.t1.e2;Parent=g41.t1
JABGON010000001.1	AUGUSTUS	CDS	117498	117590	1	+	2	ID=g41.t1.c;Parent=g41.t1
JABGON010000001.1	AUGUSTUS	exon	117498	117590	.	+	.	ID=g41.t1.e3;Parent=g41.t1
JABGON010000001.1	AUGUSTUS	CDS	117647	117912	1	+	2	ID=g41.t1.c;Parent=g41.t1
JABGON010000001.1	AUGUSTUS	exon	117647	117912	.	+	.	ID=g41.t1.e4;Parent=g41.t1
JABGON010000001.1	AUGUSTUS	CDS	117974	118085	1	+	0	ID=g41.t1.c;Parent=g41.t1
JABGON010000001.1	AUGUSTUS	exon	117974	118085	.	+	.	ID=g41.t1.e5;Parent=g41.t1
JABGON010000001.1	AUGUSTUS	CDS	118140	118269	1	+	2	ID=g41.t1.c;Parent=g41.t1
JABGON010000001.1	AUGUSTUS	exon	118140	118269	.	+	.	ID=g41.t1.e6;Parent=g41.t1
JABGON010000001.1	AUGUSTUS	CDS	118328	118405	1	+	1	ID=g41.t1.c;Parent=g41.t1
JABGON010000001.1	AUGUSTUS	exon	118328	118405	.	+	.	ID=g41.t1.e7;Parent=g41.t1
JABGON010000001.1	AUGUSTUS	CDS	118456	118735	1	+	1	ID=g41.t1.c;Parent=g41.t1
JABGON010000001.1	AUGUSTUS	exon	118456	118735	.	+	.	ID=g41.t1.e8;Parent=g41.t1
JABGON010000001.1	AUGUSTUS	CDS	118794	119145	1	+	0	ID=g41.t1.c;Parent=g41.t1
JABGON010000001.1	AUGUSTUS	exon	118794	119145	.	+	.	ID=g41.t1.e9;Parent=g41.t1
JABGON010000001.1	AUGUSTUS	CDS	119208	119329	0.91	+	2	ID=g41.t1.c;Parent=g41.t1
JABGON010000001.1	AUGUSTUS	exon	119208	119329	.	+	.	ID=g41.t1.e10;Parent=g41.t1
JABGON010000001.1	AUGUSTUS	stop_codon	119327	119329	.	+	0	ID=g41.t1.stp;Parent=g41.t1
JABGON010000001.1	AUGUSTUS	gene	119554	123873	.	+	.	ID=g42
JABGON010000001.1	AUGUSTUS	mRNA	119554	123873	1	+	.	ID=g42.t1;Parent=g42
JABGON010000001.1	AUGUSTUS	start_codon	119554	119556	.	+	0	ID=g42.t1.srt;Parent=g42.t1
JABGON010000001.1	AUGUSTUS	CDS	119554	119608	1	+	0	ID=g42.t1.c;Parent=g42.t1; product="hypothetical protein"; go_component="cellular_component|0005575","cellular anatomical entity|0110165"
JABGON010000001.1	AUGUSTUS	exon	119554	119608	.	+	.	ID=g42.t1.e1;Parent=g42.t1
JABGON010000001.1	AUGUSTUS	CDS	119678	120892	1	+	2	ID=g42.t1.c;Parent=g42.t1
JABGON010000001.1	AUGUSTUS	exon	119678	120892	.	+	.	ID=g42.t1.e2;Parent=g42.t1
JABGON010000001.1	AUGUSTUS	CDS	120957	122437	1	+	2	ID=g42.t1.c;Parent=g42.t1
JABGON010000001.1	AUGUSTUS	exon	120957	122437	.	+	.	ID=g42.t1.e3;Parent=g42.t1
JABGON010000001.1	AUGUSTUS	CDS	122493	122546	1	+	0	ID=g42.t1.c;Parent=g42.t1
JABGON010000001.1	AUGUSTUS	exon	122493	122546	.	+	.	ID=g42.t1.e4;Parent=g42.t1
JABGON010000001.1	AUGUSTUS	CDS	122607	122763	1	+	0	ID=g42.t1.c;Parent=g42.t1
JABGON010000001.1	AUGUSTUS	exon	122607	122763	.	+	.	ID=g42.t1.e5;Parent=g42.t1
JABGON010000001.1	AUGUSTUS	CDS	122818	122927	1	+	2	ID=g42.t1.c;Parent=g42.t1
JABGON010000001.1	AUGUSTUS	exon	122818	122927	.	+	.	ID=g42.t1.e6;Parent=g42.t1
JABGON010000001.1	AUGUSTUS	CDS	122989	123191	1	+	0	ID=g42.t1.c;Parent=g42.t1
JABGON010000001.1	AUGUSTUS	exon	122989	123191	.	+	.	ID=g42.t1.e7;Parent=g42.t1
JABGON010000001.1	AUGUSTUS	CDS	123248	123336	1	+	1	ID=g42.t1.c;Parent=g42.t1
JABGON010000001.1	AUGUSTUS	exon	123248	123336	.	+	.	ID=g42.t1.e8;Parent=g42.t1
JABGON010000001.1	AUGUSTUS	CDS	123402	123490	1	+	2	ID=g42.t1.c;Parent=g42.t1
JABGON010000001.1	AUGUSTUS	exon	123402	123490	.	+	.	ID=g42.t1.e9;Parent=g42.t1
JABGON010000001.1	AUGUSTUS	CDS	123556	123873	1	+	0	ID=g42.t1.c;Parent=g42.t1
JABGON010000001.1	AUGUSTUS	exon	123556	123873	.	+	.	ID=g42.t1.e10;Parent=g42.t1
JABGON010000001.1	AUGUSTUS	stop_codon	123871	123873	.	+	0	ID=g42.t1.stp;Parent=g42.t1
JABGON010000001.1	AUGUSTUS	gene	123951	129395	.	-	.	ID=g43
JABGON010000001.1	AUGUSTUS	mRNA	123951	129395	1	-	.	ID=g43.t1;Parent=g43
JABGON010000001.1	AUGUSTUS	stop_codon	123951	123953	.	-	0	ID=g43.t1.stp;Parent=g43.t1
JABGON010000001.1	AUGUSTUS	CDS	123951	123988	1	-	2	ID=g43.t1.c;Parent=g43.t1; product="hypothetical protein"; go_process="biological_process|0008150","cellular process|0009987","biological regulation|0065007","metabolic process|0008152","organic substance metabolic process|0071704","primary metabolic process|0044238","localization|0051179","multicellular organismal process|0032501","establishment of localization|0051234","nitrogen compound metabolic process|0006807","transport|0006810","organic substance transport|0071702","organic hydroxy compound transport|0015850","organonitrogen compound metabolic process|1901564","lipid transport|0006869","sterol transport|0015918","organic cyclic compound metabolic process|1901360","lipid metabolic process|0006629","macromolecule metabolic process|0043170","small molecule metabolic process|0044281","regulation of biological quality|0065008","protein metabolic process|0019538","regulation of biological process|0050789","response to stimulus|0050896","cholesterol transport|0030301","regulation of cellular process|0050794","organic hydroxy compound metabolic process|1901615","cellular response to stimulus|0051716","homeostatic process|0042592","alcohol metabolic process|0006066","steroid metabolic process|0008202","sterol metabolic process|0016125","secondary alcohol metabolic process|1902652","cholesterol metabolic process|0008203","chemical homeostasis|0048878","negative regulation of biological process|0048519","negative regulation of cellular process|0048523","cellular metabolic process|0044237","lipid homeostasis|0055088","cholesterol homeostasis|0042632","sterol homeostasis|0055092","regulation of metabolic process|0019222","regulation of cellular metabolic process|0031323","response to chemical|0042221","negative regulation of metabolic process|0009892","negative regulation of cellular metabolic process|0031324","developmental process|0032502","response to stress|0006950","cellular macromolecule metabolic process|0044260","cellular response to stress|0033554";go_function="molecular_function|0003674","binding|0005488","organic cyclic compound binding|0097159","protein binding|0005515","transporter activity|0005215","lipid binding|0008289","lipid transporter activity|0005319","steroid binding|0005496","sterol binding|0032934","small molecule binding|0036094","alcohol binding|0043178","cholesterol binding|0015485","enzyme binding|0019899","heterocyclic compound binding|1901363","molecular transducer activity|0060089","cytoskeletal protein binding|0008092","GTPase binding|0051020","signaling receptor activity|0038023","small GTPase binding|0031267","transmembrane signaling receptor activity|0004888","myosin binding|0017022";go_component="cellular_component|0005575","cellular anatomical entity|0110165","obsolete intrinsic component of membrane|0031224","membrane|0016020","membrane|0016021","intracellular organelle|0043229","organelle|0043226","membrane-bounded organelle|0043227","intracellular membrane-bounded organelle|0043231"
JABGON010000001.1	AUGUSTUS	exon	123951	123988	.	-	.	ID=g43.t1.e1;Parent=g43.t1
JABGON010000001.1	AUGUSTUS	CDS	124051	124131	1	-	2	ID=g43.t1.c;Parent=g43.t1
JABGON010000001.1	AUGUSTUS	exon	124051	124131	.	-	.	ID=g43.t1.e2;Parent=g43.t1
JABGON010000001.1	AUGUSTUS	CDS	124192	124288	1	-	0	ID=g43.t1.c;Parent=g43.t1
JABGON010000001.1	AUGUSTUS	exon	124192	124288	.	-	.	ID=g43.t1.e3;Parent=g43.t1
JABGON010000001.1	AUGUSTUS	CDS	124346	125067	1	-	2	ID=g43.t1.c;Parent=g43.t1
JABGON010000001.1	AUGUSTUS	exon	124346	125067	.	-	.	ID=g43.t1.e4;Parent=g43.t1
JABGON010000001.1	AUGUSTUS	CDS	125127	125287	1	-	1	ID=g43.t1.c;Parent=g43.t1
JABGON010000001.1	AUGUSTUS	exon	125127	125287	.	-	.	ID=g43.t1.e5;Parent=g43.t1
JABGON010000001.1	AUGUSTUS	CDS	125346	125580	1	-	2	ID=g43.t1.c;Parent=g43.t1
JABGON010000001.1	AUGUSTUS	exon	125346	125580	.	-	.	ID=g43.t1.e6;Parent=g43.t1
JABGON010000001.1	AUGUSTUS	CDS	125638	125837	1	-	1	ID=g43.t1.c;Parent=g43.t1
JABGON010000001.1	AUGUSTUS	exon	125638	125837	.	-	.	ID=g43.t1.e7;Parent=g43.t1
JABGON010000001.1	AUGUSTUS	CDS	125894	126023	1	-	2	ID=g43.t1.c;Parent=g43.t1
JABGON010000001.1	AUGUSTUS	exon	125894	126023	.	-	.	ID=g43.t1.e8;Parent=g43.t1
JABGON010000001.1	AUGUSTUS	CDS	126085	126314	1	-	1	ID=g43.t1.c;Parent=g43.t1
JABGON010000001.1	AUGUSTUS	exon	126085	126314	.	-	.	ID=g43.t1.e9;Parent=g43.t1
JABGON010000001.1	AUGUSTUS	CDS	126373	126496	1	-	2	ID=g43.t1.c;Parent=g43.t1
JABGON010000001.1	AUGUSTUS	exon	126373	126496	.	-	.	ID=g43.t1.e10;Parent=g43.t1
JABGON010000001.1	AUGUSTUS	CDS	126555	128630	1	-	2	ID=g43.t1.c;Parent=g43.t1
JABGON010000001.1	AUGUSTUS	exon	126555	128630	.	-	.	ID=g43.t1.e11;Parent=g43.t1
JABGON010000001.1	AUGUSTUS	CDS	128686	128922	1	-	2	ID=g43.t1.c;Parent=g43.t1
JABGON010000001.1	AUGUSTUS	exon	128686	128922	.	-	.	ID=g43.t1.e12;Parent=g43.t1
JABGON010000001.1	AUGUSTUS	CDS	129014	129152	1	-	0	ID=g43.t1.c;Parent=g43.t1
JABGON010000001.1	AUGUSTUS	exon	129014	129152	.	-	.	ID=g43.t1.e13;Parent=g43.t1
JABGON010000001.1	AUGUSTUS	CDS	129207	129395	1	-	0	ID=g43.t1.c;Parent=g43.t1
JABGON010000001.1	AUGUSTUS	exon	129207	129395	.	-	.	ID=g43.t1.e14;Parent=g43.t1
JABGON010000001.1	AUGUSTUS	start_codon	129393	129395	.	-	0	ID=g43.t1.srt;Parent=g43.t1
JABGON010000001.1	GeneMark.hmm3	mRNA	123951	129281	.	-	.	ID=g43.t2;Parent=g43
JABGON010000001.1	GeneMark.hmm3	stop_codon	123951	123953	.	-	0	ID=g43.t2.stp;Parent=g43.t2
JABGON010000001.1	GeneMark.hmm3	CDS	123951	123988	.	-	2	ID=g43.t2.c;Parent=g43.t2; product="hypothetical protein"; go_process="biological_process|0008150","cellular process|0009987","biological regulation|0065007","metabolic process|0008152","organic substance metabolic process|0071704","primary metabolic process|0044238","localization|0051179","multicellular organismal process|0032501","establishment of localization|0051234","nitrogen compound metabolic process|0006807","transport|0006810","organic substance transport|0071702","organic hydroxy compound transport|0015850","organonitrogen compound metabolic process|1901564","lipid transport|0006869","sterol transport|0015918","organic cyclic compound metabolic process|1901360","lipid metabolic process|0006629","macromolecule metabolic process|0043170","small molecule metabolic process|0044281","regulation of biological quality|0065008","protein metabolic process|0019538","regulation of biological process|0050789","response to stimulus|0050896","cholesterol transport|0030301","regulation of cellular process|0050794","organic hydroxy compound metabolic process|1901615","cellular response to stimulus|0051716","homeostatic process|0042592","alcohol metabolic process|0006066","steroid metabolic process|0008202","sterol metabolic process|0016125","secondary alcohol metabolic process|1902652","cholesterol metabolic process|0008203","chemical homeostasis|0048878","negative regulation of biological process|0048519","negative regulation of cellular process|0048523","cellular metabolic process|0044237","lipid homeostasis|0055088","cholesterol homeostasis|0042632","sterol homeostasis|0055092","regulation of metabolic process|0019222","regulation of cellular metabolic process|0031323","response to chemical|0042221","negative regulation of metabolic process|0009892","negative regulation of cellular metabolic process|0031324","developmental process|0032502","response to stress|0006950","cellular macromolecule metabolic process|0044260","cellular response to stress|0033554";go_function="molecular_function|0003674","binding|0005488","organic cyclic compound binding|0097159","protein binding|0005515","transporter activity|0005215","lipid binding|0008289","lipid transporter activity|0005319","steroid binding|0005496","sterol binding|0032934","small molecule binding|0036094","alcohol binding|0043178","cholesterol binding|0015485","enzyme binding|0019899","heterocyclic compound binding|1901363","molecular transducer activity|0060089","cytoskeletal protein binding|0008092","GTPase binding|0051020","signaling receptor activity|0038023","small GTPase binding|0031267","transmembrane signaling receptor activity|0004888","myosin binding|0017022";go_component="cellular_component|0005575","cellular anatomical entity|0110165","obsolete intrinsic component of membrane|0031224","membrane|0016020","membrane|0016021","intracellular organelle|0043229","organelle|0043226","membrane-bounded organelle|0043227","intracellular membrane-bounded organelle|0043231"
JABGON010000001.1	GeneMark.hmm3	exon	123951	123988	.	-	2	ID=g43.t2.e1;Parent=g43.t2
JABGON010000001.1	GeneMark.hmm3	mRNA	123951	129281	.	-	.	ID=g43.t2;Parent=g43
JABGON010000001.1	GeneMark.hmm3	CDS	124051	124131	.	-	2	ID=g43.t2.c;Parent=g43.t2; product="hypothetical protein"; go_process="biological_process|0008150","cellular process|0009987","biological regulation|0065007","metabolic process|0008152","organic substance metabolic process|0071704","primary metabolic process|0044238","localization|0051179","multicellular organismal process|0032501","establishment of localization|0051234","nitrogen compound metabolic process|0006807","transport|0006810","organic substance transport|0071702","organic hydroxy compound transport|0015850","organonitrogen compound metabolic process|1901564","lipid transport|0006869","sterol transport|0015918","organic cyclic compound metabolic process|1901360","lipid metabolic process|0006629","macromolecule metabolic process|0043170","small molecule metabolic process|0044281","regulation of biological quality|0065008","protein metabolic process|0019538","regulation of biological process|0050789","response to stimulus|0050896","cholesterol transport|0030301","regulation of cellular process|0050794","organic hydroxy compound metabolic process|1901615","cellular response to stimulus|0051716","homeostatic process|0042592","alcohol metabolic process|0006066","steroid metabolic process|0008202","sterol metabolic process|0016125","secondary alcohol metabolic process|1902652","cholesterol metabolic process|0008203","chemical homeostasis|0048878","negative regulation of biological process|0048519","negative regulation of cellular process|0048523","cellular metabolic process|0044237","lipid homeostasis|0055088","cholesterol homeostasis|0042632","sterol homeostasis|0055092","regulation of metabolic process|0019222","regulation of cellular metabolic process|0031323","response to chemical|0042221","negative regulation of metabolic process|0009892","negative regulation of cellular metabolic process|0031324","developmental process|0032502","response to stress|0006950","cellular macromolecule metabolic process|0044260","cellular response to stress|0033554";go_function="molecular_function|0003674","binding|0005488","organic cyclic compound binding|0097159","protein binding|0005515","transporter activity|0005215","lipid binding|0008289","lipid transporter activity|0005319","steroid binding|0005496","sterol binding|0032934","small molecule binding|0036094","alcohol binding|0043178","cholesterol binding|0015485","enzyme binding|0019899","heterocyclic compound binding|1901363","molecular transducer activity|0060089","cytoskeletal protein binding|0008092","GTPase binding|0051020","signaling receptor activity|0038023","small GTPase binding|0031267","transmembrane signaling receptor activity|0004888","myosin binding|0017022";go_component="cellular_component|0005575","cellular anatomical entity|0110165","obsolete intrinsic component of membrane|0031224","membrane|0016020","membrane|0016021","intracellular organelle|0043229","organelle|0043226","membrane-bounded organelle|0043227","intracellular membrane-bounded organelle|0043231"
JABGON010000001.1	GeneMark.hmm3	exon	124051	124131	.	-	2	ID=g43.t2.e1;Parent=g43.t2
JABGON010000001.1	GeneMark.hmm3	CDS	124192	124288	.	-	0	ID=g43.t2.c;Parent=g43.t2
JABGON010000001.1	GeneMark.hmm3	exon	124192	124288	.	-	0	ID=g43.t2.e2;Parent=g43.t2
JABGON010000001.1	GeneMark.hmm3	CDS	124346	125067	.	-	2	ID=g43.t2.c;Parent=g43.t2
JABGON010000001.1	GeneMark.hmm3	exon	124346	125067	.	-	2	ID=g43.t2.e3;Parent=g43.t2
JABGON010000001.1	GeneMark.hmm3	CDS	125127	125287	.	-	1	ID=g43.t2.c;Parent=g43.t2
JABGON010000001.1	GeneMark.hmm3	exon	125127	125287	.	-	1	ID=g43.t2.e4;Parent=g43.t2
JABGON010000001.1	GeneMark.hmm3	CDS	125346	125580	.	-	2	ID=g43.t2.c;Parent=g43.t2
JABGON010000001.1	GeneMark.hmm3	exon	125346	125580	.	-	2	ID=g43.t2.e5;Parent=g43.t2
JABGON010000001.1	GeneMark.hmm3	CDS	125638	125837	.	-	1	ID=g43.t2.c;Parent=g43.t2
JABGON010000001.1	GeneMark.hmm3	exon	125638	125837	.	-	1	ID=g43.t2.e6;Parent=g43.t2
JABGON010000001.1	GeneMark.hmm3	CDS	125894	126023	.	-	2	ID=g43.t2.c;Parent=g43.t2
JABGON010000001.1	GeneMark.hmm3	exon	125894	126023	.	-	2	ID=g43.t2.e7;Parent=g43.t2
JABGON010000001.1	GeneMark.hmm3	CDS	126085	126314	.	-	1	ID=g43.t2.c;Parent=g43.t2
JABGON010000001.1	GeneMark.hmm3	exon	126085	126314	.	-	1	ID=g43.t2.e8;Parent=g43.t2
JABGON010000001.1	GeneMark.hmm3	CDS	126373	126496	.	-	2	ID=g43.t2.c;Parent=g43.t2
JABGON010000001.1	GeneMark.hmm3	exon	126373	126496	.	-	2	ID=g43.t2.e9;Parent=g43.t2
JABGON010000001.1	GeneMark.hmm3	CDS	126555	128630	.	-	2	ID=g43.t2.c;Parent=g43.t2
JABGON010000001.1	GeneMark.hmm3	exon	126555	128630	.	-	2	ID=g43.t2.e10;Parent=g43.t2
JABGON010000001.1	GeneMark.hmm3	CDS	128686	128922	.	-	2	ID=g43.t2.c;Parent=g43.t2
JABGON010000001.1	GeneMark.hmm3	exon	128686	128922	.	-	2	ID=g43.t2.e11;Parent=g43.t2
JABGON010000001.1	GeneMark.hmm3	CDS	129014	129152	.	-	0	ID=g43.t2.c;Parent=g43.t2
JABGON010000001.1	GeneMark.hmm3	exon	129014	129152	.	-	0	ID=g43.t2.e12;Parent=g43.t2
JABGON010000001.1	GeneMark.hmm3	CDS	129207	129281	.	-	0	ID=g43.t2.c;Parent=g43.t2
JABGON010000001.1	GeneMark.hmm3	exon	129207	129281	.	-	0	ID=g43.t2.e13;Parent=g43.t2
JABGON010000001.1	GeneMark.hmm3	start_codon	129279	129281	.	-	0	ID=g43.t2.srt;Parent=g43.t2
JABGON010000001.1	AUGUSTUS	gene	129911	134890	.	+	.	ID=g44
JABGON010000001.1	AUGUSTUS	mRNA	129911	134890	0.68	+	.	ID=g44.t1;Parent=g44
JABGON010000001.1	AUGUSTUS	start_codon	129911	129913	.	+	0	ID=g44.t1.srt;Parent=g44.t1
JABGON010000001.1	AUGUSTUS	CDS	129911	130061	0.97	+	0	ID=g44.t1.c;Parent=g44.t1; product="hypothetical protein"; go_process="biological_process|0008150","cellular process|0009987","biological regulation|0065007","cellular component organization|0016043","cellular component organization or biogenesis|0071840","regulation of biological process|0050789","organelle organization|0006996","regulation of cellular process|0050794","cytoskeleton organization|0007010","regulation of developmental process|0050793","regulation of cellular component organization|0051128","regulation of anatomical structure morphogenesis|0022603","regulation of cell morphogenesis|0022604","actin filament-based process|0030029","actin cytoskeleton organization|0030036","cortical cytoskeleton organization|0030865","cortical actin cytoskeleton organization|0030866","regulation of biological quality|0065008";go_function="molecular_function|0003674","binding|0005488","protein binding|0005515","enzyme binding|0019899","kinase binding|0019900","protein kinase binding|0019901","GTPase binding|0051020","small GTPase binding|0031267";go_component="cellular anatomical entity|0110165","cellular_component|0005575","cytosol|0005829","cytoplasm|0005737","intracellular organelle|0043229","organelle|0043226","membrane-bounded organelle|0043227","intracellular membrane-bounded organelle|0043231","nucleus|0005634"
JABGON010000001.1	AUGUSTUS	exon	129911	130061	.	+	.	ID=g44.t1.e1;Parent=g44.t1
JABGON010000001.1	AUGUSTUS	CDS	130129	130308	1	+	2	ID=g44.t1.c;Parent=g44.t1
JABGON010000001.1	AUGUSTUS	exon	130129	130308	.	+	.	ID=g44.t1.e2;Parent=g44.t1
JABGON010000001.1	AUGUSTUS	CDS	130425	130720	0.69	+	2	ID=g44.t1.c;Parent=g44.t1
JABGON010000001.1	AUGUSTUS	exon	130425	130720	.	+	.	ID=g44.t1.e3;Parent=g44.t1
JABGON010000001.1	AUGUSTUS	CDS	130910	131054	0.69	+	0	ID=g44.t1.c;Parent=g44.t1
JABGON010000001.1	AUGUSTUS	exon	130910	131054	.	+	.	ID=g44.t1.e4;Parent=g44.t1
JABGON010000001.1	AUGUSTUS	CDS	131143	131231	1	+	2	ID=g44.t1.c;Parent=g44.t1
JABGON010000001.1	AUGUSTUS	exon	131143	131231	.	+	.	ID=g44.t1.e5;Parent=g44.t1
JABGON010000001.1	AUGUSTUS	CDS	131293	131422	1	+	0	ID=g44.t1.c;Parent=g44.t1
JABGON010000001.1	AUGUSTUS	exon	131293	131422	.	+	.	ID=g44.t1.e6;Parent=g44.t1
JABGON010000001.1	AUGUSTUS	CDS	131486	131803	1	+	2	ID=g44.t1.c;Parent=g44.t1
JABGON010000001.1	AUGUSTUS	exon	131486	131803	.	+	.	ID=g44.t1.e7;Parent=g44.t1
JABGON010000001.1	AUGUSTUS	CDS	131906	132075	1	+	2	ID=g44.t1.c;Parent=g44.t1
JABGON010000001.1	AUGUSTUS	exon	131906	132075	.	+	.	ID=g44.t1.e8;Parent=g44.t1
JABGON010000001.1	AUGUSTUS	CDS	132127	132537	1	+	0	ID=g44.t1.c;Parent=g44.t1
JABGON010000001.1	AUGUSTUS	exon	132127	132537	.	+	.	ID=g44.t1.e9;Parent=g44.t1
JABGON010000001.1	AUGUSTUS	CDS	132601	132724	1	+	0	ID=g44.t1.c;Parent=g44.t1
JABGON010000001.1	AUGUSTUS	exon	132601	132724	.	+	.	ID=g44.t1.e10;Parent=g44.t1
JABGON010000001.1	AUGUSTUS	CDS	132783	132896	1	+	2	ID=g44.t1.c;Parent=g44.t1
JABGON010000001.1	AUGUSTUS	exon	132783	132896	.	+	.	ID=g44.t1.e11;Parent=g44.t1
JABGON010000001.1	AUGUSTUS	CDS	132964	133093	1	+	2	ID=g44.t1.c;Parent=g44.t1
JABGON010000001.1	AUGUSTUS	exon	132964	133093	.	+	.	ID=g44.t1.e12;Parent=g44.t1
JABGON010000001.1	AUGUSTUS	CDS	133155	133458	1	+	1	ID=g44.t1.c;Parent=g44.t1
JABGON010000001.1	AUGUSTUS	exon	133155	133458	.	+	.	ID=g44.t1.e13;Parent=g44.t1
JABGON010000001.1	AUGUSTUS	CDS	133514	133619	1	+	0	ID=g44.t1.c;Parent=g44.t1
JABGON010000001.1	AUGUSTUS	exon	133514	133619	.	+	.	ID=g44.t1.e14;Parent=g44.t1
JABGON010000001.1	AUGUSTUS	CDS	133679	133782	1	+	2	ID=g44.t1.c;Parent=g44.t1
JABGON010000001.1	AUGUSTUS	exon	133679	133782	.	+	.	ID=g44.t1.e15;Parent=g44.t1
JABGON010000001.1	AUGUSTUS	CDS	133841	134568	1	+	0	ID=g44.t1.c;Parent=g44.t1
JABGON010000001.1	AUGUSTUS	exon	133841	134568	.	+	.	ID=g44.t1.e16;Parent=g44.t1
JABGON010000001.1	AUGUSTUS	CDS	134632	134890	1	+	1	ID=g44.t1.c;Parent=g44.t1
JABGON010000001.1	AUGUSTUS	exon	134632	134890	.	+	.	ID=g44.t1.e17;Parent=g44.t1
JABGON010000001.1	AUGUSTUS	stop_codon	134888	134890	.	+	0	ID=g44.t1.stp;Parent=g44.t1
JABGON010000001.1	GeneMark.hmm3	mRNA	129911	134890	.	+	.	ID=g44.t2;Parent=g44
JABGON010000001.1	GeneMark.hmm3	start_codon	129911	129913	.	+	0	ID=g44.t2.srt;Parent=g44.t2
JABGON010000001.1	GeneMark.hmm3	CDS	129911	130061	.	+	0	ID=g44.t2.c;Parent=g44.t2; product="hypothetical protein"; go_process="biological_process|0008150","cellular process|0009987","biological regulation|0065007","cellular component organization|0016043","cellular component organization or biogenesis|0071840","regulation of biological process|0050789","organelle organization|0006996","regulation of cellular process|0050794","cytoskeleton organization|0007010","regulation of developmental process|0050793","regulation of cellular component organization|0051128","regulation of anatomical structure morphogenesis|0022603","regulation of cell morphogenesis|0022604","actin filament-based process|0030029","actin cytoskeleton organization|0030036","cortical cytoskeleton organization|0030865","cortical actin cytoskeleton organization|0030866","regulation of biological quality|0065008";go_function="molecular_function|0003674","binding|0005488","protein binding|0005515","enzyme binding|0019899","kinase binding|0019900","protein kinase binding|0019901","GTPase binding|0051020","small GTPase binding|0031267";go_component="cellular anatomical entity|0110165","cellular_component|0005575","cytosol|0005829","cytoplasm|0005737","intracellular organelle|0043229","organelle|0043226","membrane-bounded organelle|0043227","intracellular membrane-bounded organelle|0043231","nucleus|0005634"
JABGON010000001.1	GeneMark.hmm3	exon	129911	130061	.	+	0	ID=g44.t2.e1;Parent=g44.t2
JABGON010000001.1	GeneMark.hmm3	mRNA	129911	134890	.	+	.	ID=g44.t2;Parent=g44
JABGON010000001.1	GeneMark.hmm3	CDS	130129	130308	.	+	2	ID=g44.t2.c;Parent=g44.t2; product="hypothetical protein"; go_process="biological_process|0008150","cellular process|0009987","biological regulation|0065007","cellular component organization|0016043","cellular component organization or biogenesis|0071840","regulation of biological process|0050789","organelle organization|0006996","regulation of cellular process|0050794","cytoskeleton organization|0007010","regulation of developmental process|0050793","regulation of cellular component organization|0051128","regulation of anatomical structure morphogenesis|0022603","regulation of cell morphogenesis|0022604","actin filament-based process|0030029","actin cytoskeleton organization|0030036","cortical cytoskeleton organization|0030865","cortical actin cytoskeleton organization|0030866","regulation of biological quality|0065008";go_function="molecular_function|0003674","binding|0005488","protein binding|0005515","enzyme binding|0019899","kinase binding|0019900","protein kinase binding|0019901","GTPase binding|0051020","small GTPase binding|0031267";go_component="cellular anatomical entity|0110165","cellular_component|0005575","cytosol|0005829","cytoplasm|0005737","intracellular organelle|0043229","organelle|0043226","membrane-bounded organelle|0043227","intracellular membrane-bounded organelle|0043231","nucleus|0005634"
JABGON010000001.1	GeneMark.hmm3	exon	130129	130308	.	+	2	ID=g44.t2.e1;Parent=g44.t2
JABGON010000001.1	GeneMark.hmm3	CDS	130425	131054	.	+	2	ID=g44.t2.c;Parent=g44.t2
JABGON010000001.1	GeneMark.hmm3	exon	130425	131054	.	+	2	ID=g44.t2.e2;Parent=g44.t2
JABGON010000001.1	GeneMark.hmm3	CDS	131143	131231	.	+	2	ID=g44.t2.c;Parent=g44.t2
JABGON010000001.1	GeneMark.hmm3	exon	131143	131231	.	+	2	ID=g44.t2.e3;Parent=g44.t2
JABGON010000001.1	GeneMark.hmm3	CDS	131293	131422	.	+	0	ID=g44.t2.c;Parent=g44.t2
JABGON010000001.1	GeneMark.hmm3	exon	131293	131422	.	+	0	ID=g44.t2.e4;Parent=g44.t2
JABGON010000001.1	GeneMark.hmm3	CDS	131486	132537	.	+	2	ID=g44.t2.c;Parent=g44.t2
JABGON010000001.1	GeneMark.hmm3	exon	131486	132537	.	+	2	ID=g44.t2.e5;Parent=g44.t2
JABGON010000001.1	GeneMark.hmm3	CDS	132601	132724	.	+	0	ID=g44.t2.c;Parent=g44.t2
JABGON010000001.1	GeneMark.hmm3	exon	132601	132724	.	+	0	ID=g44.t2.e6;Parent=g44.t2
JABGON010000001.1	GeneMark.hmm3	CDS	132783	132896	.	+	2	ID=g44.t2.c;Parent=g44.t2
JABGON010000001.1	GeneMark.hmm3	exon	132783	132896	.	+	2	ID=g44.t2.e7;Parent=g44.t2
JABGON010000001.1	GeneMark.hmm3	CDS	132964	133093	.	+	2	ID=g44.t2.c;Parent=g44.t2
JABGON010000001.1	GeneMark.hmm3	exon	132964	133093	.	+	2	ID=g44.t2.e8;Parent=g44.t2
JABGON010000001.1	GeneMark.hmm3	CDS	133155	133458	.	+	1	ID=g44.t2.c;Parent=g44.t2
JABGON010000001.1	GeneMark.hmm3	exon	133155	133458	.	+	1	ID=g44.t2.e9;Parent=g44.t2
JABGON010000001.1	GeneMark.hmm3	CDS	133514	133619	.	+	0	ID=g44.t2.c;Parent=g44.t2
JABGON010000001.1	GeneMark.hmm3	exon	133514	133619	.	+	0	ID=g44.t2.e10;Parent=g44.t2
JABGON010000001.1	GeneMark.hmm3	CDS	133679	133782	.	+	2	ID=g44.t2.c;Parent=g44.t2
JABGON010000001.1	GeneMark.hmm3	exon	133679	133782	.	+	2	ID=g44.t2.e11;Parent=g44.t2
JABGON010000001.1	GeneMark.hmm3	CDS	133841	134568	.	+	0	ID=g44.t2.c;Parent=g44.t2
JABGON010000001.1	GeneMark.hmm3	exon	133841	134568	.	+	0	ID=g44.t2.e12;Parent=g44.t2
JABGON010000001.1	GeneMark.hmm3	CDS	134632	134890	.	+	1	ID=g44.t2.c;Parent=g44.t2
JABGON010000001.1	GeneMark.hmm3	exon	134632	134890	.	+	1	ID=g44.t2.e13;Parent=g44.t2
JABGON010000001.1	GeneMark.hmm3	stop_codon	134888	134890	.	+	0	ID=g44.t2.stp;Parent=g44.t2
JABGON010000001.1	AUGUSTUS	gene	135129	135596	.	-	.	ID=g45
JABGON010000001.1	AUGUSTUS	mRNA	135129	135596	1	-	.	ID=g45.t1;Parent=g45
JABGON010000001.1	AUGUSTUS	stop_codon	135129	135131	.	-	0	ID=g45.t1.stp;Parent=g45.t1
JABGON010000001.1	AUGUSTUS	CDS	135129	135596	1	-	0	ID=g45.t1.c;Parent=g45.t1; product="Mitochondrial small subunit ribosomal protein S8"; Dbxref=UniProtKB/TrEMBL:M7XGP7; go_function="molecular_function|0003674","binding|0005488";go_component="cellular_component|0005575","cellular anatomical entity|0110165"
JABGON010000001.1	AUGUSTUS	exon	135129	135596	.	-	.	ID=g45.t1.e1;Parent=g45.t1
JABGON010000001.1	AUGUSTUS	start_codon	135594	135596	.	-	0	ID=g45.t1.srt;Parent=g45.t1
JABGON010000001.1	AUGUSTUS	gene	135993	136957	.	+	.	ID=g46
JABGON010000001.1	AUGUSTUS	mRNA	135993	136957	1	+	.	ID=g46.t1;Parent=g46
JABGON010000001.1	AUGUSTUS	start_codon	135993	135995	.	+	0	ID=g46.t1.srt;Parent=g46.t1
JABGON010000001.1	AUGUSTUS	CDS	135993	136120	1	+	0	ID=g46.t1.c;Parent=g46.t1; product="hypothetical protein"; go_process="biological_process|0008150","cellular process|0009987","metabolic process|0008152","cellular metabolic process|0044237","organic substance metabolic process|0071704","primary metabolic process|0044238","nitrogen compound metabolic process|0006807","organonitrogen compound metabolic process|1901564","macromolecule metabolic process|0043170","protein metabolic process|0019538","cellular biosynthetic process|0044249","cellular macromolecule metabolic process|0044260","protein metabolic process|0044267","biosynthetic process|0009058","organic substance biosynthetic process|1901576","cellular macromolecule biosynthetic process|0034645","organonitrogen compound biosynthetic process|1901566","cellular nitrogen compound metabolic process|0034641","macromolecule biosynthetic process|0009059","cellular nitrogen compound biosynthetic process|0044271","amide metabolic process|0043603","peptide biosynthetic process|0043043","amide biosynthetic process|0043604","peptide metabolic process|0006518","translation|0006412","mitochondrial translation|0032543";go_function="molecular_function|0003674","structural molecule activity|0005198","structural constituent of ribosome|0003735";go_component="cellular_component|0005575","cellular anatomical entity|0110165","organelle|0043226","intracellular organelle|0043229","membrane-bounded organelle|0043227","protein-containing complex|0032991","intracellular membrane-bounded organelle|0043231","mitochondrion|0005739","ribonucleoprotein complex|1990904","mitochondrial protein-containing complex|0098798","small ribosomal subunit|0015935","ribosomal subunit|0044391","mitochondrial small ribosomal subunit|0005763","organellar small ribosomal subunit|0000314"
JABGON010000001.1	AUGUSTUS	exon	135993	136120	.	+	.	ID=g46.t1.e1;Parent=g46.t1
JABGON010000001.1	AUGUSTUS	CDS	136198	136957	1	+	1	ID=g46.t1.c;Parent=g46.t1
JABGON010000001.1	AUGUSTUS	exon	136198	136957	.	+	.	ID=g46.t1.e2;Parent=g46.t1
JABGON010000001.1	AUGUSTUS	stop_codon	136955	136957	.	+	0	ID=g46.t1.stp;Parent=g46.t1
JABGON010000001.1	AUGUSTUS	gene	137184	140436	.	+	.	ID=g47
JABGON010000001.1	AUGUSTUS	mRNA	137184	140436	1	+	.	ID=g47.t1;Parent=g47
JABGON010000001.1	AUGUSTUS	start_codon	137184	137186	.	+	0	ID=g47.t1.srt;Parent=g47.t1
JABGON010000001.1	AUGUSTUS	CDS	137184	137277	1	+	0	ID=g47.t1.c;Parent=g47.t1; product="hypothetical protein"; go_process="biological_process|0008150","cellular process|0009987","cellular component organization|0016043","cellular component organization or biogenesis|0071840","metabolic process|0008152","cellular metabolic process|0044237","organic substance metabolic process|0071704","primary metabolic process|0044238","macromolecule metabolic process|0043170","cellular macromolecule metabolic process|0044260","nitrogen compound metabolic process|0006807","organonitrogen compound metabolic process|1901564","protein metabolic process|0019538","protein modification process|0006464","protein metabolic process|0044267","protein modification process|0036211","macromolecule modification|0043412","chromatin organization|0006325","histone modification|0016570","obsolete covalent chromatin modification|0016569","histone deacetylation|0016575","protein deacylation|0035601","macromolecule deacylation|0098732","protein deacetylation|0006476","regulation of biological process|0050789","biological regulation|0065007","regulation of cellular process|0050794","negative regulation of biological process|0048519","regulation of metabolic process|0019222","negative regulation of cellular process|0048523","regulation of cellular metabolic process|0031323","regulation of macromolecule metabolic process|0060255","negative regulation of metabolic process|0009892","regulation of primary metabolic process|0080090","regulation of gene expression|0010468","regulation of biosynthetic process|0009889","regulation of nitrogen compound metabolic process|0051171","regulation of cellular biosynthetic process|0031326","regulation of macromolecule biosynthetic process|0010556","negative regulation of macromolecule metabolic process|0010605","negative regulation of cellular metabolic process|0031324","regulation of cellular macromolecule biosynthetic process|2000112","regulation of nucleobase-containing compound metabolic process|0019219","negative regulation of nitrogen compound metabolic process|0051172","regulation of nucleic acid-templated transcription|1903506","regulation of DNA-templated transcription|0006355","regulation of RNA biosynthetic process|2001141","negative regulation of gene expression|0010629","regulation of RNA metabolic process|0051252","negative regulation of biosynthetic process|0009890","negative regulation of cellular biosynthetic process|0031327","negative regulation of cellular macromolecule biosynthetic process|2000113","negative regulation of macromolecule biosynthetic process|0010558","negative regulation of nucleobase-containing compound metabolic process|0045934","negative regulation of RNA metabolic process|0051253","negative regulation of DNA-templated transcription|0045892","negative regulation of nucleic acid-templated transcription|1903507","negative regulation of RNA biosynthetic process|1902679","regulation of transcription by RNA polymerase I|0006356";go_function="molecular_function|0003674";go_component="cellular_component|0005575","protein-containing complex|0032991","cellular anatomical entity|0110165","catalytic complex|1902494","histone deacetylase complex|0000118","Sin3-type complex|0070822","intracellular organelle|0043229","organelle|0043226","membrane-bounded organelle|0043227","intracellular membrane-bounded organelle|0043231","nucleus|0005634"
JABGON010000001.1	AUGUSTUS	exon	137184	137277	.	+	.	ID=g47.t1.e1;Parent=g47.t1
JABGON010000001.1	AUGUSTUS	CDS	137351	137392	1	+	2	ID=g47.t1.c;Parent=g47.t1
JABGON010000001.1	AUGUSTUS	exon	137351	137392	.	+	.	ID=g47.t1.e2;Parent=g47.t1
JABGON010000001.1	AUGUSTUS	CDS	137470	137739	1	+	2	ID=g47.t1.c;Parent=g47.t1
JABGON010000001.1	AUGUSTUS	exon	137470	137739	.	+	.	ID=g47.t1.e3;Parent=g47.t1
JABGON010000001.1	AUGUSTUS	CDS	137820	140032	1	+	2	ID=g47.t1.c;Parent=g47.t1
JABGON010000001.1	AUGUSTUS	exon	137820	140032	.	+	.	ID=g47.t1.e4;Parent=g47.t1
JABGON010000001.1	AUGUSTUS	CDS	140092	140436	1	+	0	ID=g47.t1.c;Parent=g47.t1
JABGON010000001.1	AUGUSTUS	exon	140092	140436	.	+	.	ID=g47.t1.e5;Parent=g47.t1
JABGON010000001.1	AUGUSTUS	stop_codon	140434	140436	.	+	0	ID=g47.t1.stp;Parent=g47.t1
JABGON010000001.1	AUGUSTUS	mRNA	137184	140436	0.59	+	.	ID=g47.t2;Parent=g47
JABGON010000001.1	AUGUSTUS	start_codon	137184	137186	.	+	0	ID=g47.t2.srt;Parent=g47.t2
JABGON010000001.1	AUGUSTUS	CDS	137184	137277	0.75	+	0	ID=g47.t2.c;Parent=g47.t2; product="hypothetical protein"; go_process="biological_process|0008150","cellular process|0009987","cellular component organization|0016043","cellular component organization or biogenesis|0071840","metabolic process|0008152","cellular metabolic process|0044237","organic substance metabolic process|0071704","primary metabolic process|0044238","macromolecule metabolic process|0043170","cellular macromolecule metabolic process|0044260","nitrogen compound metabolic process|0006807","organonitrogen compound metabolic process|1901564","protein metabolic process|0019538","protein modification process|0006464","protein metabolic process|0044267","protein modification process|0036211","macromolecule modification|0043412","chromatin organization|0006325","histone modification|0016570","obsolete covalent chromatin modification|0016569","histone deacetylation|0016575","protein deacylation|0035601","macromolecule deacylation|0098732","protein deacetylation|0006476","regulation of biological process|0050789","biological regulation|0065007","regulation of cellular process|0050794","negative regulation of biological process|0048519","regulation of metabolic process|0019222","negative regulation of cellular process|0048523","regulation of cellular metabolic process|0031323","regulation of macromolecule metabolic process|0060255","negative regulation of metabolic process|0009892","regulation of primary metabolic process|0080090","regulation of gene expression|0010468","regulation of biosynthetic process|0009889","regulation of nitrogen compound metabolic process|0051171","regulation of cellular biosynthetic process|0031326","regulation of macromolecule biosynthetic process|0010556","negative regulation of macromolecule metabolic process|0010605","negative regulation of cellular metabolic process|0031324","regulation of cellular macromolecule biosynthetic process|2000112","regulation of nucleobase-containing compound metabolic process|0019219","negative regulation of nitrogen compound metabolic process|0051172","regulation of nucleic acid-templated transcription|1903506","regulation of DNA-templated transcription|0006355","regulation of RNA biosynthetic process|2001141","negative regulation of gene expression|0010629","regulation of RNA metabolic process|0051252","negative regulation of biosynthetic process|0009890","negative regulation of cellular biosynthetic process|0031327","negative regulation of cellular macromolecule biosynthetic process|2000113","negative regulation of macromolecule biosynthetic process|0010558","negative regulation of nucleobase-containing compound metabolic process|0045934","negative regulation of RNA metabolic process|0051253","negative regulation of DNA-templated transcription|0045892","negative regulation of nucleic acid-templated transcription|1903507","negative regulation of RNA biosynthetic process|1902679","regulation of transcription by RNA polymerase I|0006356";go_function="molecular_function|0003674";go_component="cellular_component|0005575","protein-containing complex|0032991","cellular anatomical entity|0110165","catalytic complex|1902494","histone deacetylase complex|0000118","Sin3-type complex|0070822","intracellular organelle|0043229","organelle|0043226","membrane-bounded organelle|0043227","intracellular membrane-bounded organelle|0043231","nucleus|0005634"
JABGON010000001.1	AUGUSTUS	exon	137184	137277	.	+	.	ID=g47.t2.e1;Parent=g47.t2
JABGON010000001.1	AUGUSTUS	CDS	137354	137392	0.64	+	2	ID=g47.t2.c;Parent=g47.t2
JABGON010000001.1	AUGUSTUS	exon	137354	137392	.	+	.	ID=g47.t2.e2;Parent=g47.t2
JABGON010000001.1	AUGUSTUS	CDS	137470	137739	0.97	+	2	ID=g47.t2.c;Parent=g47.t2
JABGON010000001.1	AUGUSTUS	exon	137470	137739	.	+	.	ID=g47.t2.e3;Parent=g47.t2
JABGON010000001.1	AUGUSTUS	CDS	137820	140032	0.94	+	2	ID=g47.t2.c;Parent=g47.t2
JABGON010000001.1	AUGUSTUS	exon	137820	140032	.	+	.	ID=g47.t2.e4;Parent=g47.t2
JABGON010000001.1	AUGUSTUS	CDS	140092	140436	1	+	0	ID=g47.t2.c;Parent=g47.t2
JABGON010000001.1	AUGUSTUS	exon	140092	140436	.	+	.	ID=g47.t2.e5;Parent=g47.t2
JABGON010000001.1	AUGUSTUS	stop_codon	140434	140436	.	+	0	ID=g47.t2.stp;Parent=g47.t2
JABGON010000001.1	AUGUSTUS	gene	143113	143982	.	-	.	ID=g48
JABGON010000001.1	AUGUSTUS	mRNA	143113	143982	1	-	.	ID=g48.t1;Parent=g48
JABGON010000001.1	AUGUSTUS	stop_codon	143113	143115	.	-	0	ID=g48.t1.stp;Parent=g48.t1
JABGON010000001.1	AUGUSTUS	CDS	143113	143237	1	-	2	ID=g48.t1.c;Parent=g48.t1; product="hypothetical protein"; go_process="biological_process|0008150","localization|0051179","establishment of localization|0051234","transport|0006810","cellular localization|0051641","organic substance transport|0071702","macromolecule localization|0033036","protein localization|0008104","nitrogen compound transport|0071705","cellular macromolecule localization|0070727","protein localization|0034613","establishment of protein localization|0045184","amide transport|0042886","peptide transport|0015833","protein transport|0015031","protein localization to organelle|0033365","intracellular transport|0046907","intracellular protein transport|0006886","establishment of protein localization to organelle|0072594","vesicle-mediated transport|0016192","protein localization to vacuole|0072665","vacuolar transport|0007034","establishment of protein localization to vacuole|0072666","endosomal transport|0016197","endosome transport via multivesicular body sorting pathway|0032509","multivesicular body sorting pathway|0071985","late endosome to vacuole transport|0045324","late endosome to vacuole transport via multivesicular body sorting pathway|0032511","protein transport to vacuole involved in ubiquitin-dependent protein catabolic process via the multivesicular body sorting pathway|0043328","cellular process|0009987","biological regulation|0065007","regulation of biological process|0050789","regulation of cellular process|0050794","cellular component organization or biogenesis|0071840","cellular component organization|0016043","developmental process|0032502","regulation of programmed cell death|0043067","protein-containing complex organization|0043933","regulation of cell death|0010941","regulation of apoptotic process|0042981","negative regulation of biological process|0048519","negative regulation of cellular process|0048523","regulation of cell population proliferation|0042127","regulation of biological quality|0065008","cellular metabolic process|0044237","metabolic process|0008152","homeostatic process|0042592","reproductive process|0022414","developmental process involved in reproduction|0003006","anatomical structure morphogenesis|0009653","cellular component disassembly|0022411","negative regulation of cell population proliferation|0008285","organic substance metabolic process|0071704","primary metabolic process|0044238","regulation of epithelial cell proliferation|0050678","organonitrogen compound metabolic process|1901564","nitrogen compound metabolic process|0006807","animal organ morphogenesis|0009887","macromolecule metabolic process|0043170","protein targeting|0006605","cellular macromolecule metabolic process|0044260","cellular catabolic process|0044248","anatomical structure homeostasis|0060249","catabolic process|0009056","protein metabolic process|0019538","epithelial structure maintenance|0010669","tissue homeostasis|0001894","post-embryonic animal morphogenesis|0009886","establishment or maintenance of cell polarity|0007163","negative regulation of epithelial cell proliferation|0050680","male anatomical structure morphogenesis|0090598","establishment or maintenance of apical/basal cell polarity|0035088","establishment or maintenance of bipolar cell polarity|0061245","organic substance catabolic process|1901575","establishment or maintenance of epithelial cell apical/basal polarity|0045197","macromolecule catabolic process|0009057","import into cell|0098657","proteolysis|0006508","cellular macromolecule catabolic process|0044265","protein-containing complex disassembly|0032984","post-embryonic animal organ morphogenesis|0048563","genitalia morphogenesis|0035112","endocytosis|0006897","autophagosome maturation|0097352","RNA localization|0006403","modification-dependent macromolecule catabolic process|0043632","proteolysis involved in protein catabolic process|0051603","modification-dependent protein catabolic process|0019941","intracellular mRNA localization|0008298","ubiquitin-dependent protein catabolic process|0006511","maintenance of cell polarity|0030011","ubiquitin-dependent protein catabolic process via the multivesicular body sorting pathway|0043162";go_function="molecular_function|0003674","binding|0005488","protein binding|0005515","identical protein binding|0042802","structural molecule activity|0005198","protein dimerization activity|0046983","protein homodimerization activity|0042803";go_component="cellular_component|0005575","protein-containing complex|0032991","membrane protein complex|0098796","cellular anatomical entity|0110165","ESCRT complex|0036452","intracellular organelle|0043229","membrane-bounded organelle|0043227","organelle|0043226"
JABGON010000001.1	AUGUSTUS	exon	143113	143237	.	-	.	ID=g48.t1.e1;Parent=g48.t1
JABGON010000001.1	AUGUSTUS	CDS	143311	143389	1	-	0	ID=g48.t1.c;Parent=g48.t1
JABGON010000001.1	AUGUSTUS	exon	143311	143389	.	-	.	ID=g48.t1.e2;Parent=g48.t1
JABGON010000001.1	AUGUSTUS	CDS	143474	143631	1	-	2	ID=g48.t1.c;Parent=g48.t1
JABGON010000001.1	AUGUSTUS	exon	143474	143631	.	-	.	ID=g48.t1.e3;Parent=g48.t1
JABGON010000001.1	AUGUSTUS	CDS	143697	143982	1	-	0	ID=g48.t1.c;Parent=g48.t1
JABGON010000001.1	AUGUSTUS	exon	143697	143982	.	-	.	ID=g48.t1.e4;Parent=g48.t1
JABGON010000001.1	AUGUSTUS	start_codon	143980	143982	.	-	0	ID=g48.t1.srt;Parent=g48.t1
JABGON010000001.1	AUGUSTUS	gene	144214	146809	.	+	.	ID=g49
JABGON010000001.1	AUGUSTUS	mRNA	144214	146809	1	+	.	ID=g49.t1;Parent=g49
JABGON010000001.1	AUGUSTUS	start_codon	144214	144216	.	+	0	ID=g49.t1.srt;Parent=g49.t1
JABGON010000001.1	AUGUSTUS	CDS	144214	145421	1	+	0	ID=g49.t1.c;Parent=g49.t1; product="hypothetical protein"; go_process="biological_process|0008150","biological regulation|0065007","cellular process|0009987","regulation of biological process|0050789","regulation of cellular process|0050794","signal transduction|0007165","intracellular signal transduction|0035556","cell cycle|0007049","mitotic cell cycle|0000278","cellular component organization or biogenesis|0071840","cellular component organization|0016043","metabolic process|0008152","cellular metabolic process|0044237","organic substance metabolic process|0071704","primary metabolic process|0044238","nitrogen compound metabolic process|0006807","macromolecule metabolic process|0043170","cellular macromolecule metabolic process|0044260","chromatin organization|0006325","organonitrogen compound metabolic process|1901564","phosphorus metabolic process|0006793","phosphate-containing compound metabolic process|0006796","protein metabolic process|0019538","macromolecule modification|0043412","protein metabolic process|0044267","phosphorylation|0016310","protein modification process|0036211","protein modification process|0006464","protein phosphorylation|0006468","peptidyl-amino acid modification|0018193","histone modification|0016570","obsolete covalent chromatin modification|0016569","peptidyl-threonine phosphorylation|0018107","peptidyl-threonine modification|0018210","obsolete histone phosphorylation|0016572","localization|0051179","cell cycle process|0022402","macromolecule localization|0033036","protein localization|0008104","mitotic cell cycle process|1903047","cellular localization|0051641","cellular macromolecule localization|0070727","protein localization|0034613","protein localization to organelle|0033365","protein localization to chromosome, centromeric region|0071459","protein localization to chromosome|0034502","organelle organization|0006996","regulation of cell cycle|0051726","chromosome organization|0051276","regulation of mitotic cell cycle|0007346","regulation of cell cycle process|0010564";go_function="molecular_function|0003674","binding|0005488","heterocyclic compound binding|1901363","organic cyclic compound binding|0097159","catalytic activity|0003824","ion binding|0043167","nucleoside phosphate binding|1901265","nucleotide binding|0000166","carbohydrate derivative binding|0097367","small molecule binding|0036094","anion binding|0043168","purine nucleotide binding|0017076","adenyl nucleotide binding|0030554","purine ribonucleotide binding|0032555","purine ribonucleoside triphosphate binding|0035639","adenyl ribonucleotide binding|0032559","ATP binding|0005524","obsolete drug binding|0008144","ribonucleotide binding|0032553","transferase activity|0016740","catalytic activity, acting on a protein|0140096","transferase activity, transferring phosphorus-containing groups|0016772","phosphotransferase activity, alcohol group as acceptor|0016773","kinase activity|0016301","protein serine/threonine kinase activity|0004674","protein kinase activity|0004672","protein serine/threonine/tyrosine kinase activity|0004712","histone kinase activity|0035173","nucleic acid binding|0003676","DNA binding|0003677";go_component="cellular anatomical entity|0110165","cellular_component|0005575","intracellular membrane-bounded organelle|0043231","membrane-bounded organelle|0043227","intracellular organelle|0043229","organelle|0043226","nucleus|0005634","cytoplasm|0005737","non-membrane-bounded organelle|0043228","intracellular non-membrane-bounded organelle|0043232"
JABGON010000001.1	AUGUSTUS	exon	144214	145421	.	+	.	ID=g49.t1.e1;Parent=g49.t1
JABGON010000001.1	AUGUSTUS	CDS	145483	145583	1	+	1	ID=g49.t1.c;Parent=g49.t1
JABGON010000001.1	AUGUSTUS	exon	145483	145583	.	+	.	ID=g49.t1.e2;Parent=g49.t1
JABGON010000001.1	AUGUSTUS	CDS	145643	145800	1	+	2	ID=g49.t1.c;Parent=g49.t1
JABGON010000001.1	AUGUSTUS	exon	145643	145800	.	+	.	ID=g49.t1.e3;Parent=g49.t1
JABGON010000001.1	AUGUSTUS	CDS	145877	146242	1	+	0	ID=g49.t1.c;Parent=g49.t1
JABGON010000001.1	AUGUSTUS	exon	145877	146242	.	+	.	ID=g49.t1.e4;Parent=g49.t1
JABGON010000001.1	AUGUSTUS	CDS	146309	146809	1	+	0	ID=g49.t1.c;Parent=g49.t1
JABGON010000001.1	AUGUSTUS	exon	146309	146809	.	+	.	ID=g49.t1.e5;Parent=g49.t1
JABGON010000001.1	AUGUSTUS	stop_codon	146807	146809	.	+	0	ID=g49.t1.stp;Parent=g49.t1
JABGON010000001.1	AUGUSTUS	gene	146929	148070	.	-	.	ID=g50
JABGON010000001.1	AUGUSTUS	mRNA	146929	148070	1	-	.	ID=g50.t1;Parent=g50
JABGON010000001.1	AUGUSTUS	stop_codon	146929	146931	.	-	0	ID=g50.t1.stp;Parent=g50.t1
JABGON010000001.1	AUGUSTUS	CDS	146929	146968	1	-	1	ID=g50.t1.c;Parent=g50.t1; product="hypothetical protein"; go_process="biological_process|0008150","cellular process|0009987","developmental process|0032502","biological regulation|0065007","regulation of biological process|0050789","regulation of cellular process|0050794","cellular developmental process|0048869","metabolic process|0008152","cell differentiation|0030154","cellular metabolic process|0044237","primary metabolic process|0044238","positive regulation of biological process|0048518","organic substance metabolic process|0071704","regulation of metabolic process|0019222","nitrogen compound metabolic process|0006807","positive regulation of cellular process|0048522","organic cyclic compound metabolic process|1901360","regulation of cellular metabolic process|0031323","macromolecule metabolic process|0043170","cellular nitrogen compound metabolic process|0034641","cellular macromolecule metabolic process|0044260","cellular aromatic compound metabolic process|0006725","regulation of primary metabolic process|0080090","regulation of macromolecule metabolic process|0060255","positive regulation of metabolic process|0009893","nucleobase-containing compound metabolic process|0006139","macromolecule modification|0043412","heterocycle metabolic process|0046483","nucleic acid metabolic process|0090304","regulation of biosynthetic process|0009889","regulation of gene expression|0010468","regulation of nitrogen compound metabolic process|0051171","regulation of cellular biosynthetic process|0031326","positive regulation of cellular metabolic process|0031325","RNA metabolic process|0016070","regulation of protein metabolic process|0051246","regulation of protein metabolic process|0032268","RNA processing|0006396","positive regulation of macromolecule metabolic process|0010604","regulation of macromolecule biosynthetic process|0010556","regulation of cellular macromolecule biosynthetic process|2000112","positive regulation of gene expression|0010628","positive regulation of biosynthetic process|0009891","positive regulation of nitrogen compound metabolic process|0051173","RNA modification|0009451","regulation of amide metabolic process|0034248","positive regulation of cellular biosynthetic process|0031328","post-transcriptional regulation of gene expression|0010608","ncRNA metabolic process|0034660","positive regulation of protein metabolic process|0051247","stem cell differentiation|0048863","regulation of translation|0006417","methylation|0032259","positive regulation of protein metabolic process|0032270","ncRNA processing|0034470","positive regulation of macromolecule biosynthetic process|0010557","rRNA processing|0006364","rRNA metabolic process|0016072","macromolecule methylation|0043414","RNA methylation|0001510","rRNA modification|0000154","positive regulation of amide metabolic process|0034250","positive regulation of translation|0045727","rRNA methylation|0031167";go_function="molecular_function|0003674","binding|0005488","heterocyclic compound binding|1901363","organic cyclic compound binding|0097159","nucleic acid binding|0003676","catalytic activity|0003824","transferase activity|0016740","obsolete cofactor binding|0048037","catalytic activity, acting on RNA|0140098","obsolete drug binding|0008144","sulfur compound binding|1901681","transferase activity, transferring one-carbon groups|0016741","methyltransferase activity|0008168","obsolete coenzyme binding|0050662","S-adenosylmethionine-dependent methyltransferase activity|0008757","RNA methyltransferase activity|0008173","N-methyltransferase activity|0008170","catalytic activity, acting on a rRNA|0140102","rRNA methyltransferase activity|0008649";go_component="cellular_component|0005575","cellular anatomical entity|0110165","intracellular organelle|0043229","membrane-bounded organelle|0043227","intracellular membrane-bounded organelle|0043231","organelle|0043226","nucleus|0005634","cell projection|0042995","presynapse|0098793","postsynapse|0098794"
JABGON010000001.1	AUGUSTUS	exon	146929	146968	.	-	.	ID=g50.t1.e1;Parent=g50.t1
JABGON010000001.1	AUGUSTUS	CDS	147027	147076	1	-	0	ID=g50.t1.c;Parent=g50.t1
JABGON010000001.1	AUGUSTUS	exon	147027	147076	.	-	.	ID=g50.t1.e2;Parent=g50.t1
JABGON010000001.1	AUGUSTUS	CDS	147141	147248	1	-	0	ID=g50.t1.c;Parent=g50.t1
JABGON010000001.1	AUGUSTUS	exon	147141	147248	.	-	.	ID=g50.t1.e3;Parent=g50.t1
JABGON010000001.1	AUGUSTUS	CDS	147343	147403	1	-	1	ID=g50.t1.c;Parent=g50.t1
JABGON010000001.1	AUGUSTUS	exon	147343	147403	.	-	.	ID=g50.t1.e4;Parent=g50.t1
JABGON010000001.1	AUGUSTUS	CDS	147459	147653	1	-	1	ID=g50.t1.c;Parent=g50.t1
JABGON010000001.1	AUGUSTUS	exon	147459	147653	.	-	.	ID=g50.t1.e5;Parent=g50.t1
JABGON010000001.1	AUGUSTUS	CDS	147716	147881	1	-	2	ID=g50.t1.c;Parent=g50.t1
JABGON010000001.1	AUGUSTUS	exon	147716	147881	.	-	.	ID=g50.t1.e6;Parent=g50.t1
JABGON010000001.1	AUGUSTUS	CDS	147937	147960	1	-	2	ID=g50.t1.c;Parent=g50.t1
JABGON010000001.1	AUGUSTUS	exon	147937	147960	.	-	.	ID=g50.t1.e7;Parent=g50.t1
JABGON010000001.1	AUGUSTUS	CDS	148046	148070	1	-	0	ID=g50.t1.c;Parent=g50.t1
JABGON010000001.1	AUGUSTUS	exon	148046	148070	.	-	.	ID=g50.t1.e8;Parent=g50.t1
JABGON010000001.1	AUGUSTUS	start_codon	148068	148070	.	-	0	ID=g50.t1.srt;Parent=g50.t1
JABGON010000001.1	AUGUSTUS	gene	148484	152409	.	-	.	ID=g51
JABGON010000001.1	AUGUSTUS	mRNA	148484	152409	1	-	.	ID=g51.t1;Parent=g51
JABGON010000001.1	AUGUSTUS	stop_codon	148484	148486	.	-	0	ID=g51.t1.stp;Parent=g51.t1
JABGON010000001.1	AUGUSTUS	CDS	148484	150988	1	-	0	ID=g51.t1.c;Parent=g51.t1; product="non-specific serine/threonine protein kinase"; go_process="biological_process|0008150","biological regulation|0065007","cellular process|0009987","regulation of biological process|0050789","regulation of cellular process|0050794","signal transduction|0007165","intracellular signal transduction|0035556","metabolic process|0008152","cellular metabolic process|0044237","organic substance metabolic process|0071704","primary metabolic process|0044238","phosphorus metabolic process|0006793","nitrogen compound metabolic process|0006807","phosphate-containing compound metabolic process|0006796","organonitrogen compound metabolic process|1901564","macromolecule metabolic process|0043170","phosphorylation|0016310","macromolecule modification|0043412","cellular macromolecule metabolic process|0044260","protein metabolic process|0019538","protein modification process|0036211","protein modification process|0006464","protein metabolic process|0044267","protein phosphorylation|0006468","developmental process|0032502","regulation of cellular component organization|0051128","cellular component organization or biogenesis|0071840","cellular component organization|0016043","localization|0051179","cellular developmental process|0048869","reproductive process|0022414","negative regulation of biological process|0048519","cell differentiation|0030154","negative regulation of cellular process|0048523","positive regulation of biological process|0048518","regulation of cell cycle|0051726","response to stimulus|0050896","regulation of cell cycle process|0010564","organelle organization|0006996","regulation of organelle organization|0033043","cell cycle process|0022402","establishment of localization|0051234","response to stress|0006950","transport|0006810","anatomical structure development|0048856","regulation of metabolic process|0019222","cellular component assembly|0022607","positive regulation of cellular process|0048522","macromolecule localization|0033036","cell division|0051301","regulation of macromolecule metabolic process|0060255","cellular localization|0051641","protein localization|0008104";go_function="molecular_function|0003674","binding|0005488","ion binding|0043167","organic cyclic compound binding|0097159","heterocyclic compound binding|1901363","catalytic activity|0003824","anion binding|0043168","transferase activity|0016740","carbohydrate derivative binding|0097367","transferase activity, transferring phosphorus-containing groups|0016772","small molecule binding|0036094","catalytic activity, acting on a protein|0140096","obsolete drug binding|0008144","nucleoside phosphate binding|1901265","nucleotide binding|0000166","kinase activity|0016301","adenyl ribonucleotide binding|0032559","adenyl nucleotide binding|0030554","phosphotransferase activity, alcohol group as acceptor|0016773","purine nucleotide binding|0017076","purine ribonucleotide binding|0032555","ATP binding|0005524","purine ribonucleoside triphosphate binding|0035639","ribonucleotide binding|0032553","protein kinase activity|0004672","protein serine/threonine kinase activity|0004674","protein serine/threonine/tyrosine kinase activity|0004712","protein binding|0005515","cyclin-dependent protein serine/threonine kinase activity|0004693","cyclin-dependent protein kinase activity|0097472","cation binding|0043169","metal ion binding|0046872","cyclin binding|0030332";go_component="cellular anatomical entity|0110165","cellular_component|0005575","cytoplasm|0005737","organelle|0043226","intracellular organelle|0043229","intracellular membrane-bounded organelle|0043231","membrane-bounded organelle|0043227","nucleus|0005634"; ec_number=2.7.11.1
JABGON010000001.1	AUGUSTUS	exon	148484	150988	.	-	.	ID=g51.t1.e1;Parent=g51.t1
JABGON010000001.1	AUGUSTUS	CDS	151047	151730	1	-	0	ID=g51.t1.c;Parent=g51.t1
JABGON010000001.1	AUGUSTUS	exon	151047	151730	.	-	.	ID=g51.t1.e2;Parent=g51.t1
JABGON010000001.1	AUGUSTUS	CDS	151789	152409	1	-	0	ID=g51.t1.c;Parent=g51.t1
JABGON010000001.1	AUGUSTUS	exon	151789	152409	.	-	.	ID=g51.t1.e3;Parent=g51.t1
JABGON010000001.1	AUGUSTUS	start_codon	152407	152409	.	-	0	ID=g51.t1.srt;Parent=g51.t1
JABGON010000001.1	AUGUSTUS	gene	153347	154822	.	-	.	ID=g52
JABGON010000001.1	AUGUSTUS	mRNA	153347	154822	1	-	.	ID=g52.t1;Parent=g52
JABGON010000001.1	AUGUSTUS	stop_codon	153347	153349	.	-	0	ID=g52.t1.stp;Parent=g52.t1
JABGON010000001.1	AUGUSTUS	CDS	153347	153432	1	-	2	ID=g52.t1.c;Parent=g52.t1; product="hypothetical protein"; go_function="molecular_function|0003674";go_component="cellular anatomical entity|0110165","cellular_component|0005575","cytoplasm|0005737"
JABGON010000001.1	AUGUSTUS	exon	153347	153432	.	-	.	ID=g52.t1.e1;Parent=g52.t1
JABGON010000001.1	AUGUSTUS	CDS	153498	153552	1	-	0	ID=g52.t1.c;Parent=g52.t1
JABGON010000001.1	AUGUSTUS	exon	153498	153552	.	-	.	ID=g52.t1.e2;Parent=g52.t1
JABGON010000001.1	AUGUSTUS	CDS	153615	153872	1	-	0	ID=g52.t1.c;Parent=g52.t1
JABGON010000001.1	AUGUSTUS	exon	153615	153872	.	-	.	ID=g52.t1.e3;Parent=g52.t1
JABGON010000001.1	AUGUSTUS	CDS	153925	154035	1	-	0	ID=g52.t1.c;Parent=g52.t1
JABGON010000001.1	AUGUSTUS	exon	153925	154035	.	-	.	ID=g52.t1.e4;Parent=g52.t1
JABGON010000001.1	AUGUSTUS	CDS	154093	154566	1	-	0	ID=g52.t1.c;Parent=g52.t1
JABGON010000001.1	AUGUSTUS	exon	154093	154566	.	-	.	ID=g52.t1.e5;Parent=g52.t1
JABGON010000001.1	AUGUSTUS	CDS	154628	154822	1	-	0	ID=g52.t1.c;Parent=g52.t1
JABGON010000001.1	AUGUSTUS	exon	154628	154822	.	-	.	ID=g52.t1.e6;Parent=g52.t1
JABGON010000001.1	AUGUSTUS	start_codon	154820	154822	.	-	0	ID=g52.t1.srt;Parent=g52.t1
JABGON010000001.1	AUGUSTUS	gene	155014	156039	.	-	.	ID=g53
JABGON010000001.1	AUGUSTUS	mRNA	155014	156039	1	-	.	ID=g53.t1;Parent=g53
JABGON010000001.1	AUGUSTUS	stop_codon	155014	155016	.	-	0	ID=g53.t1.stp;Parent=g53.t1
JABGON010000001.1	AUGUSTUS	CDS	155014	155072	1	-	2	ID=g53.t1.c;Parent=g53.t1; product="hypothetical protein"; go_process="biological_process|0008150","cellular process|0009987","organic substance metabolic process|0071704","metabolic process|0008152","nitrogen compound metabolic process|0006807","cellular metabolic process|0044237","primary metabolic process|0044238","macromolecule metabolic process|0043170","cellular macromolecule metabolic process|0044260","biological regulation|0065007","regulation of biological process|0050789","cellular component organization or biogenesis|0071840","cellular component organization|0016043","regulation of cellular process|0050794","regulation of metabolic process|0019222","regulation of macromolecule metabolic process|0060255","regulation of gene expression|0010468","chromatin organization|0006325","regulation of biosynthetic process|0009889","regulation of primary metabolic process|0080090","regulation of cellular biosynthetic process|0031326","regulation of nitrogen compound metabolic process|0051171","regulation of cellular metabolic process|0031323","regulation of cellular macromolecule biosynthetic process|2000112","regulation of macromolecule biosynthetic process|0010556","regulation of nucleobase-containing compound metabolic process|0019219","regulation of RNA metabolic process|0051252","regulation of nucleic acid-templated transcription|1903506","regulation of RNA biosynthetic process|2001141","regulation of DNA-templated transcription|0006355","organonitrogen compound metabolic process|1901564","protein metabolic process|0019538","macromolecule modification|0043412","protein metabolic process|0044267","protein modification process|0036211","protein modification process|0006464","organic cyclic compound metabolic process|1901360","cellular nitrogen compound metabolic process|0034641","peptidyl-amino acid modification|0018193","heterocycle metabolic process|0046483","cellular aromatic compound metabolic process|0006725","protein acylation|0043543","protein acetylation|0006473","peptidyl-lysine modification|0018205","nucleobase-containing compound metabolic process|0006139","histone modification|0016570","obsolete covalent chromatin modification|0016569","nucleic acid metabolic process|0090304","internal protein amino acid acetylation|0006475","internal peptidyl-lysine acetylation|0018393","peptidyl-lysine acetylation|0018394","regulation of response to stimulus|0048583","histone acetylation|0016573","histone H4 acetylation|0043967","response to stimulus|0050896","cellular response to DNA damage stimulus|0006974","DNA metabolic process|0006259","cellular response to stimulus|0051716","DNA repair|0006281","cellular response to stress|0033554","response to stress|0006950","positive regulation of biological process|0048518","positive regulation of cellular process|0048522","regulation of cell cycle|0051726","positive regulation of metabolic process|0009893","positive regulation of macromolecule metabolic process|0010604","positive regulation of nitrogen compound metabolic process|0051173","positive regulation of nucleobase-containing compound metabolic process|0045935","positive regulation of cellular metabolic process|0031325","regulation of growth|0040008","regulation of DNA metabolic process|0051052","positive regulation of DNA metabolic process|0051054","regulation of response to stress|0080134","positive regulation of response to stimulus|0048584","regulation of cellular response to stress|0080135","regulation of response to DNA damage stimulus|2001020","regulation of DNA recombination|0000018","positive regulation of response to DNA damage stimulus|2001022","regulation of DNA repair|0006282","positive regulation of DNA repair|0045739","regulation of double-strand break repair|2000779","positive regulation of DNA recombination|0045911","positive regulation of double-strand break repair via homologous recombination|1905168","regulation of double-strand break repair via homologous recombination|0010569","positive regulation of double-strand break repair|2000781";go_function="molecular_function|0003674","binding|0005488","protein binding|0005515","obsolete protein C-terminus binding|0008022","histone binding|0042393","modification-dependent protein binding|0140030","structural molecule activity|0005198";go_component="cellular_component|0005575","cellular anatomical entity|0110165","membrane-bounded organelle|0043227","organelle|0043226","intracellular membrane-bounded organelle|0043231","intracellular organelle|0043229","nucleus|0005634","protein-containing complex|0032991","catalytic complex|1902494","transferase complex|1990234","acetyltransferase complex|1902493","protein acetyltransferase complex|0031248","histone acetyltransferase complex|0000123","NuA4 histone acetyltransferase complex|0035267","H4/H2A histone acetyltransferase complex|0043189","H4 histone acetyltransferase complex|1902562","membrane|0016020","nucleoplasm|0005654"
JABGON010000001.1	AUGUSTUS	exon	155014	155072	.	-	.	ID=g53.t1.e1;Parent=g53.t1
JABGON010000001.1	AUGUSTUS	CDS	155130	155636	1	-	2	ID=g53.t1.c;Parent=g53.t1
JABGON010000001.1	AUGUSTUS	exon	155130	155636	.	-	.	ID=g53.t1.e2;Parent=g53.t1
JABGON010000001.1	AUGUSTUS	CDS	155692	155750	1	-	1	ID=g53.t1.c;Parent=g53.t1
JABGON010000001.1	AUGUSTUS	exon	155692	155750	.	-	.	ID=g53.t1.e3;Parent=g53.t1
JABGON010000001.1	AUGUSTUS	CDS	155834	156039	1	-	0	ID=g53.t1.c;Parent=g53.t1
JABGON010000001.1	AUGUSTUS	exon	155834	156039	.	-	.	ID=g53.t1.e4;Parent=g53.t1
JABGON010000001.1	AUGUSTUS	start_codon	156037	156039	.	-	0	ID=g53.t1.srt;Parent=g53.t1
JABGON010000001.1	AUGUSTUS	gene	156547	158168	.	+	.	ID=g54
JABGON010000001.1	AUGUSTUS	mRNA	156547	158168	1	+	.	ID=g54.t1;Parent=g54
JABGON010000001.1	AUGUSTUS	start_codon	156547	156549	.	+	0	ID=g54.t1.srt;Parent=g54.t1
JABGON010000001.1	AUGUSTUS	CDS	156547	156634	1	+	0	ID=g54.t1.c;Parent=g54.t1; product="hypothetical protein"; go_process="biological_process|0008150","cellular process|0009987";go_function="molecular_function|0003674","binding|0005488","organic cyclic compound binding|0097159","heterocyclic compound binding|1901363","catalytic activity|0003824","ion binding|0043167","small molecule binding|0036094","nucleoside phosphate binding|1901265","nucleotide binding|0000166","hydrolase activity|0016787","purine nucleotide binding|0017076","anion binding|0043168","carbohydrate derivative binding|0097367","purine ribonucleoside triphosphate binding|0035639","purine ribonucleotide binding|0032555","ribonucleotide binding|0032553","hydrolase activity, acting on acid anhydrides|0016817","hydrolase activity, acting on acid anhydrides, in phosphorus-containing anhydrides|0016818","pyrophosphatase activity|0016462","ribonucleoside triphosphate phosphatase activity|0017111","GTPase activity|0003924","nucleoside binding|0001882","ribonucleoside binding|0032549","purine nucleoside binding|0001883","guanyl nucleotide binding|0019001","purine ribonucleoside binding|0032550","guanyl ribonucleotide binding|0032561","GTP binding|0005525";go_component="cellular_component|0005575","cellular anatomical entity|0110165","intracellular organelle|0043229","organelle|0043226","membrane-bounded organelle|0043227","intracellular membrane-bounded organelle|0043231","cytosol|0005829"
JABGON010000001.1	AUGUSTUS	exon	156547	156634	.	+	.	ID=g54.t1.e1;Parent=g54.t1
JABGON010000001.1	AUGUSTUS	CDS	156765	156912	1	+	2	ID=g54.t1.c;Parent=g54.t1
JABGON010000001.1	AUGUSTUS	exon	156765	156912	.	+	.	ID=g54.t1.e2;Parent=g54.t1
JABGON010000001.1	AUGUSTUS	CDS	156990	157094	1	+	1	ID=g54.t1.c;Parent=g54.t1
JABGON010000001.1	AUGUSTUS	exon	156990	157094	.	+	.	ID=g54.t1.e3;Parent=g54.t1
JABGON010000001.1	AUGUSTUS	CDS	157149	157322	1	+	1	ID=g54.t1.c;Parent=g54.t1
JABGON010000001.1	AUGUSTUS	exon	157149	157322	.	+	.	ID=g54.t1.e4;Parent=g54.t1
JABGON010000001.1	AUGUSTUS	CDS	157402	157621	1	+	1	ID=g54.t1.c;Parent=g54.t1
JABGON010000001.1	AUGUSTUS	exon	157402	157621	.	+	.	ID=g54.t1.e5;Parent=g54.t1
JABGON010000001.1	AUGUSTUS	CDS	157705	157827	1	+	0	ID=g54.t1.c;Parent=g54.t1
JABGON010000001.1	AUGUSTUS	exon	157705	157827	.	+	.	ID=g54.t1.e6;Parent=g54.t1
JABGON010000001.1	AUGUSTUS	CDS	157887	158168	1	+	0	ID=g54.t1.c;Parent=g54.t1
JABGON010000001.1	AUGUSTUS	exon	157887	158168	.	+	.	ID=g54.t1.e7;Parent=g54.t1
JABGON010000001.1	AUGUSTUS	stop_codon	158166	158168	.	+	0	ID=g54.t1.stp;Parent=g54.t1
JABGON010000001.1	AUGUSTUS	gene	158221	159907	.	-	.	ID=g55
JABGON010000001.1	AUGUSTUS	mRNA	158221	159907	1	-	.	ID=g55.t1;Parent=g55
JABGON010000001.1	AUGUSTUS	stop_codon	158221	158223	.	-	0	ID=g55.t1.stp;Parent=g55.t1
JABGON010000001.1	AUGUSTUS	CDS	158221	159570	1	-	0	ID=g55.t1.c;Parent=g55.t1; product="adrenodoxin-NADP(+) reductase"; go_process="biological_process|0008150","cellular process|0009987","cellular metabolic process|0044237","metabolic process|0008152","organic substance metabolic process|0071704","small molecule metabolic process|0044281","cellular biosynthetic process|0044249","biosynthetic process|0009058","organic substance biosynthetic process|1901576","obsolete cofactor metabolic process|0051186","small molecule biosynthetic process|0044283","obsolete cofactor biosynthetic process|0051188","cellular ketone metabolic process|0042180","obsolete coenzyme metabolic process|0006732","obsolete coenzyme biosynthetic process|0009108","ketone biosynthetic process|0042181","quinone metabolic process|1901661","quinone biosynthetic process|1901663","ubiquinone metabolic process|0006743","ubiquinone biosynthetic process|0006744","obsolete oxidoreduction coenzyme metabolic process|0006733","obsolete oxidation-reduction process|0055114","primary metabolic process|0044238","organic cyclic compound metabolic process|1901360","lipid metabolic process|0006629","generation of precursor metabolites and energy|0006091","organic hydroxy compound metabolic process|1901615","steroid metabolic process|0008202","sterol metabolic process|0016125","secondary alcohol metabolic process|1902652","alcohol metabolic process|0006066","cholesterol metabolic process|0008203","electron transport chain|0022900","organic cyclic compound biosynthetic process|1901362";go_function="molecular_function|0003674","catalytic activity|0003824","oxidoreductase activity|0016491","binding|0005488","heterocyclic compound binding|1901363","organic cyclic compound binding|0097159","ion binding|0043167","anion binding|0043168","obsolete cofactor binding|0048037","nucleotide binding|0000166","nucleoside phosphate binding|1901265","small molecule binding|0036094","obsolete coenzyme binding|0050662","NADP binding|0050661";go_component="cellular_component|0005575","cellular anatomical entity|0110165","intracellular membrane-bounded organelle|0043231","membrane-bounded organelle|0043227","intracellular organelle|0043229","organelle|0043226","mitochondrion|0005739","organelle membrane|0031090","membrane|0016020","mitochondrial membrane|0031966","organelle inner membrane|0019866","mitochondrial inner membrane|0005743"; ec_number=1.18.1.6
JABGON010000001.1	AUGUSTUS	exon	158221	159570	.	-	.	ID=g55.t1.e1;Parent=g55.t1
JABGON010000001.1	AUGUSTUS	CDS	159644	159907	1	-	0	ID=g55.t1.c;Parent=g55.t1
JABGON010000001.1	AUGUSTUS	exon	159644	159907	.	-	.	ID=g55.t1.e2;Parent=g55.t1
JABGON010000001.1	AUGUSTUS	start_codon	159905	159907	.	-	0	ID=g55.t1.srt;Parent=g55.t1
JABGON010000001.1	AUGUSTUS	gene	160197	162325	.	+	.	ID=g56
JABGON010000001.1	AUGUSTUS	mRNA	160197	162325	1	+	.	ID=g56.t1;Parent=g56
JABGON010000001.1	AUGUSTUS	start_codon	160197	160199	.	+	0	ID=g56.t1.srt;Parent=g56.t1
JABGON010000001.1	AUGUSTUS	CDS	160197	160511	1	+	0	ID=g56.t1.c;Parent=g56.t1; product="hypothetical protein"; go_function="binding|0005488","molecular_function|0003674","protein binding|0005515";go_component="cellular_component|0005575","cellular anatomical entity|0110165"
JABGON010000001.1	AUGUSTUS	exon	160197	160511	.	+	.	ID=g56.t1.e1;Parent=g56.t1
JABGON010000001.1	AUGUSTUS	CDS	160577	160702	1	+	0	ID=g56.t1.c;Parent=g56.t1
JABGON010000001.1	AUGUSTUS	exon	160577	160702	.	+	.	ID=g56.t1.e2;Parent=g56.t1
JABGON010000001.1	AUGUSTUS	CDS	160761	161279	1	+	0	ID=g56.t1.c;Parent=g56.t1
JABGON010000001.1	AUGUSTUS	exon	160761	161279	.	+	.	ID=g56.t1.e3;Parent=g56.t1
JABGON010000001.1	AUGUSTUS	CDS	161338	161493	1	+	0	ID=g56.t1.c;Parent=g56.t1
JABGON010000001.1	AUGUSTUS	exon	161338	161493	.	+	.	ID=g56.t1.e4;Parent=g56.t1
JABGON010000001.1	AUGUSTUS	CDS	161547	161887	1	+	0	ID=g56.t1.c;Parent=g56.t1
JABGON010000001.1	AUGUSTUS	exon	161547	161887	.	+	.	ID=g56.t1.e5;Parent=g56.t1
JABGON010000001.1	AUGUSTUS	CDS	161944	162325	1	+	1	ID=g56.t1.c;Parent=g56.t1
JABGON010000001.1	AUGUSTUS	exon	161944	162325	.	+	.	ID=g56.t1.e6;Parent=g56.t1
JABGON010000001.1	AUGUSTUS	stop_codon	162323	162325	.	+	0	ID=g56.t1.stp;Parent=g56.t1
JABGON010000001.1	AUGUSTUS	gene	162430	168976	.	-	.	ID=g57
JABGON010000001.1	AUGUSTUS	mRNA	162430	168976	1	-	.	ID=g57.t1;Parent=g57
JABGON010000001.1	AUGUSTUS	stop_codon	162430	162432	.	-	0	ID=g57.t1.stp;Parent=g57.t1
JABGON010000001.1	AUGUSTUS	CDS	162430	162582	1	-	0	ID=g57.t1.c;Parent=g57.t1; product="hypothetical protein"; go_process="biological_process|0008150","cellular process|0009987","biological regulation|0065007","metabolic process|0008152","nitrogen compound metabolic process|0006807","cellular metabolic process|0044237","organic substance metabolic process|0071704","primary metabolic process|0044238","organonitrogen compound metabolic process|1901564","macromolecule metabolic process|0043170","protein metabolic process|0019538","macromolecule modification|0043412","protein metabolic process|0044267","cellular macromolecule metabolic process|0044260","protein modification process|0006464","protein modification process|0036211","glycosylation|0070085","protein glycosylation|0006486","macromolecule glycosylation|0043413","protein O-linked glycosylation|0006493","regulation of biological process|0050789","multicellular organismal process|0032501","regulation of multicellular organismal process|0051239","negative regulation of biological process|0048519","response to stimulus|0050896","regulation of biological quality|0065008","developmental process|0032502","cellular component organization or biogenesis|0071840","cellular component organization|0016043","regulation of cellular process|0050794","signal transduction|0007165","localization|0051179","response to chemical|0042221","regulation of cellular component organization|0051128","intracellular signal transduction|0035556","response to external stimulus|0009605","response to organic substance|0010033","positive regulation of biological process|0048518","regulation of metabolic process|0019222","negative regulation of cellular process|0048523","regulation of gene expression|0010468","positive regulation of cellular process|0048522","response to oxygen-containing compound|1901700","positive regulation of multicellular organismal process|0051240","regulation of response to stimulus|0048583","response to endogenous stimulus|0009719","response to hormone|0009725","regulation of macromolecule metabolic process|0060255","regulation of cellular metabolic process|0031323","chromatin organization|0006325","regulation of biosynthetic process|0009889","regulation of cell communication|0010646","regulation of signal transduction|0009966","programmed cell death|0012501","regulation of primary metabolic process|0080090","regulation of macromolecule biosynthetic process|0010556","cell death|0008219","regulation of signaling|0023051","regulation of cellular macromolecule biosynthetic process|2000112","negative regulation of metabolic process|0009892","rhythmic process|0048511","regulation of nitrogen compound metabolic process|0051171","regulation of cellular biosynthetic process|0031326","regulation of organelle organization|0033043","regulation of nucleic acid-templated transcription|1903506","regulation of RNA metabolic process|0051252","regulation of nucleobase-containing compound metabolic process|0019219","regulation of DNA-templated transcription|0006355","regulation of transcription by RNA polymerase II|0006357","regulation of RNA biosynthetic process|2001141","proteolysis|0006508","negative regulation of cellular metabolic process|0031324","regulation of cell death|0010941","carbohydrate derivative metabolic process|1901135","negative regulation of macromolecule metabolic process|0010605","positive regulation of cellular component organization|0051130","positive regulation of metabolic process|0009893","negative regulation of nitrogen compound metabolic process|0051172","protein maturation|0051604","regulation of intracellular signal transduction|1902531","response to nitrogen compound|1901698","apoptotic process|0006915","regulation of proteolysis|0030162","circadian rhythm|0007623","positive regulation of gene expression|0010628","negative regulation of protein metabolic process|0051248","protein processing|0016485","response to organonitrogen compound|0010243","inositol lipid-mediated signaling|0048017","positive regulation of macromolecule metabolic process|0010604","peptidyl-amino acid modification|0018193","regulation of protein metabolic process|0051246","regulation of protein metabolic process|0032268","negative regulation of protein metabolic process|0032269","histone modification|0016570","phosphatidylinositol-mediated signaling|0048015","positive regulation of cellular metabolic process|0031325","obsolete covalent chromatin modification|0016569","regulation of small GTPase mediated signal transduction|0051056","histone methylation|0016571","positive regulation of biosynthetic process|0009891","negative regulation of protein modification process|0031400","negative regulation of proteolysis|0045861","regulation of catabolic process|0009894","regulation of Ras protein signal transduction|0046578","methylation|0032259","positive regulation of nitrogen compound metabolic process|0051173","regulation of small molecule metabolic process|0062012","positive regulation of proteolysis|0045862","regulation of cellular catabolic process|0031329","regulation of protein modification process|0031399","positive regulation of nucleobase-containing compound metabolic process|0045935","positive regulation of transcription by RNA polymerase II|0045944","histone lysine methylation|0034968","regulation of protein modification by small protein conjugation or removal|1903320","histone H3-K4 methylation|0051568","regulation of carbohydrate metabolic process|0006109","positive regulation of RNA metabolic process|0051254","regulation of phosphate metabolic process|0019220","positive regulation of RNA biosynthetic process|1902680","positive regulation of nucleic acid-templated transcription|1903508","positive regulation of DNA-templated transcription|0045893","regulation of phosphorus metabolic process|0051174","positive regulation of organelle organization|0010638","positive regulation of cellular biosynthetic process|0031328","regulation of cellular carbohydrate metabolic process|0010675","regulation of chromatin organization|1902275","regulation of generation of precursor metabolites and energy|0043467","regulation of cold-induced thermogenesis|0120161","regulation of chromosome organization|0033044","peptidyl-lysine modification|0018205","macromolecule methylation|0043414","positive regulation of macromolecule biosynthetic process|0010557","regulation of phosphorylation|0042325","histone acetylation|0016573","protein acylation|0043543","regulation of histone modification|0031056","protein alkylation|0008213","internal protein amino acid acetylation|0006475","negative regulation of catabolic process|0009895","peptidyl-lysine acetylation|0018394","regulation of histone methylation|0031060","protein acetylation|0006473","positive regulation of protein metabolic process|0032270","positive regulation of cold-induced thermogenesis|0120162","protein methylation|0006479","positive regulation of protein metabolic process|0051247","negative regulation of cellular catabolic process|0031330","internal peptidyl-lysine acetylation|0018393","regulation of cellular response to insulin stimulus|1900076","peptidyl-lysine methylation|0018022","histone H3-K4 trimethylation|0080182","negative regulation of protein modification by small protein conjugation or removal|1903321","positive regulation of protein modification process|0031401","regulation of protein ubiquitination|0031396","regulation of protein catabolic process|1903362","circadian regulation of gene expression|0032922","negative regulation of protein catabolic process|0042177","regulation of glucose metabolic process|0010906","histone H4 acetylation|0043967","peptidyl-lysine trimethylation|0018023","regulation of protein catabolic process|0042176","response to peptide|1901652","positive regulation of histone modification|0031058","positive regulation of chromatin organization|1905269","regulation of Rac protein signal transduction|0035020","regulation of carbohydrate biosynthetic process|0043255","regulation of proteolysis involved in protein catabolic process|1903050","positive regulation of chromosome organization|2001252","negative regulation of protein catabolic process|1903363","regulation of proteasomal protein catabolic process|0061136","positive regulation of histone methylation|0031062","regulation of ubiquitin-dependent protein catabolic process|2000058","negative regulation of proteolysis involved in protein catabolic process|1903051","response to peptide hormone|0043434","negative regulation of protein ubiquitination|0031397","negative regulation of ubiquitin-dependent protein catabolic process|2000059","regulation of insulin receptor signaling pathway|0046626","regulation of proteasomal ubiquitin-dependent protein catabolic process|0032434","response to insulin|0032868","negative regulation of proteasomal ubiquitin-dependent protein catabolic process|0032435","negative regulation of proteasomal protein catabolic process|1901799","regulation of nucleotide metabolic process|0006140","regulation of gluconeogenesis|0006111","regulation of ATP metabolic process|1903578","regulation of carbohydrate catabolic process|0043470","regulation of purine nucleotide metabolic process|1900542","regulation of glycolytic process|0006110","anatomical structure development|0048856","organelle organization|0006996","homeostatic process|0042592","cellular response to stimulus|0051716","cellular localization|0051641","response to biotic stimulus|0009607","response to external biotic stimulus|0043207","regulation of anatomical structure size|0090066","regulation of cellular component size|0032535";go_function="molecular_function|0003674","catalytic activity|0003824","transferase activity|0016740","glycosyltransferase activity|0016757","UDP-glycosyltransferase activity|0008194","catalytic activity, acting on a protein|0140096","hexosyltransferase activity|0016758","acetylglucosaminyltransferase activity|0008375","binding|0005488","ion binding|0043167","lipid binding|0008289","anion binding|0043168","phospholipid binding|0005543","phosphatidylinositol binding|0035091","phosphatidylinositol phosphate binding|1901981","phosphatidylinositol-3,4,5-trisphosphate binding|0005547","protein binding|0005515","identical protein binding|0042802","protein-containing complex binding|0044877","carbohydrate binding|0030246","small molecule binding|0036094","peptide binding|0042277","amide binding|0033218","protein domain specific binding|0019904","monosaccharide binding|0048029";go_component="cellular_component|0005575","cellular anatomical entity|0110165","intracellular organelle|0043229","organelle|0043226","intracellular membrane-bounded organelle|0043231","membrane-bounded organelle|0043227","nucleus|0005634","membrane|0016020","cytosol|0005829","plasma membrane|0005886","cytoplasm|0005737","protein-containing complex|0032991"
JABGON010000001.1	AUGUSTUS	exon	162430	162582	.	-	.	ID=g57.t1.e1;Parent=g57.t1
JABGON010000001.1	AUGUSTUS	CDS	162642	163001	1	-	0	ID=g57.t1.c;Parent=g57.t1
JABGON010000001.1	AUGUSTUS	exon	162642	163001	.	-	.	ID=g57.t1.e2;Parent=g57.t1
JABGON010000001.1	AUGUSTUS	CDS	163055	163282	1	-	0	ID=g57.t1.c;Parent=g57.t1
JABGON010000001.1	AUGUSTUS	exon	163055	163282	.	-	.	ID=g57.t1.e3;Parent=g57.t1
JABGON010000001.1	AUGUSTUS	CDS	163338	163549	1	-	2	ID=g57.t1.c;Parent=g57.t1
JABGON010000001.1	AUGUSTUS	exon	163338	163549	.	-	.	ID=g57.t1.e4;Parent=g57.t1
JABGON010000001.1	AUGUSTUS	CDS	163603	163770	1	-	2	ID=g57.t1.c;Parent=g57.t1
JABGON010000001.1	AUGUSTUS	exon	163603	163770	.	-	.	ID=g57.t1.e5;Parent=g57.t1
JABGON010000001.1	AUGUSTUS	CDS	163830	165038	1	-	2	ID=g57.t1.c;Parent=g57.t1
JABGON010000001.1	AUGUSTUS	exon	163830	165038	.	-	.	ID=g57.t1.e6;Parent=g57.t1
JABGON010000001.1	AUGUSTUS	CDS	165093	166327	1	-	1	ID=g57.t1.c;Parent=g57.t1
JABGON010000001.1	AUGUSTUS	exon	165093	166327	.	-	.	ID=g57.t1.e7;Parent=g57.t1
JABGON010000001.1	AUGUSTUS	CDS	166410	166507	1	-	0	ID=g57.t1.c;Parent=g57.t1
JABGON010000001.1	AUGUSTUS	exon	166410	166507	.	-	.	ID=g57.t1.e8;Parent=g57.t1
JABGON010000001.1	AUGUSTUS	CDS	166583	168976	1	-	0	ID=g57.t1.c;Parent=g57.t1
JABGON010000001.1	AUGUSTUS	exon	166583	168976	.	-	.	ID=g57.t1.e9;Parent=g57.t1
JABGON010000001.1	AUGUSTUS	start_codon	168974	168976	.	-	0	ID=g57.t1.srt;Parent=g57.t1
JABGON010000001.1	AUGUSTUS	gene	169444	172968	.	+	.	ID=g58
JABGON010000001.1	AUGUSTUS	mRNA	169444	172968	1	+	.	ID=g58.t1;Parent=g58
JABGON010000001.1	AUGUSTUS	start_codon	169444	169446	.	+	0	ID=g58.t1.srt;Parent=g58.t1
JABGON010000001.1	AUGUSTUS	CDS	169444	169533	1	+	0	ID=g58.t1.c;Parent=g58.t1; product="[tau protein] kinase"; go_process="biological_process|0008150","cellular process|0009987","biological regulation|0065007","regulation of biological process|0050789","regulation of cellular process|0050794","signal transduction|0007165","metabolic process|0008152","cellular metabolic process|0044237","response to stimulus|0050896","intracellular signal transduction|0035556","organic substance metabolic process|0071704","primary metabolic process|0044238","macromolecule metabolic process|0043170","nitrogen compound metabolic process|0006807","cellular macromolecule metabolic process|0044260","organonitrogen compound metabolic process|1901564","protein metabolic process|0019538","phosphate-containing compound metabolic process|0006796","phosphorus metabolic process|0006793","macromolecule modification|0043412","protein modification process|0006464","protein modification process|0036211","protein metabolic process|0044267","phosphorylation|0016310","protein phosphorylation|0006468","response to stress|0006950","cellular response to stimulus|0051716","negative regulation of biological process|0048519","cellular response to stress|0033554","response to external stimulus|0009605","positive regulation of biological process|0048518","response to extracellular stimulus|0009991","negative regulation of cellular process|0048523","response to nutrient levels|0031667","cellular component organization or biogenesis|0071840","cellular component organization|0016043","cell communication|0007154","regulation of metabolic process|0019222","cellular response to extracellular stimulus|0031668","cellular response to external stimulus|0071496","regulation of cell communication|0010646","cellular response to nutrient levels|0031669","positive regulation of cellular process|0048522","cellular response to starvation|0009267","response to starvation|0042594","regulation of cellular metabolic process|0031323","regulation of response to stimulus|0048583","negative regulation of metabolic process|0009892","response to chemical|0042221","multicellular organismal process|0032501","regulation of macromolecule metabolic process|0060255","regulation of signaling|0023051","positive regulation of metabolic process|0009893","regulation of primary metabolic process|0080090","regulation of developmental process|0050793","regulation of nitrogen compound metabolic process|0051171","regulation of gene expression|0010468","response to abiotic stimulus|0009628","cellular response to glucose starvation|0042149","response to organic substance|0010033","regulation of cellular component organization|0051128","negative regulation of macromolecule metabolic process|0010605","regulation of biological quality|0065008","negative regulation of gene expression|0010629","positive regulation of cellular metabolic process|0031325","negative regulation of cellular metabolic process|0031324","small molecule metabolic process|0044281","negative regulation of nitrogen compound metabolic process|0051172","biosynthetic process|0009058","response to oxygen-containing compound|1901700","cellular biosynthetic process|0044249","organic substance biosynthetic process|1901576","regulation of localization|0032879","regulation of cellular catabolic process|0031329","lipid metabolic process|0006629","regulation of catabolic process|0009894","regulation of signal transduction|0009966","regulation of multicellular organismal process|0051239","cellular lipid metabolic process|0044255","regulation of nucleobase-containing compound metabolic process|0019219","lipid biosynthetic process|0008610","regulation of autophagy|0010506","regulation of cell death|0010941","regulation of apoptotic process|0042981","regulation of programmed cell death|0043067","regulation of protein metabolic process|0051246","oxoacid metabolic process|0043436","regulation of protein metabolic process|0032268","regulation of small molecule metabolic process|0062012","organic acid metabolic process|0006082","response to radiation|0009314","carboxylic acid metabolic process|0019752","fatty acid metabolic process|0006631","positive regulation of cellular catabolic process|0031331","regulation of multicellular organismal development|2000026","positive regulation of catabolic process|0009896","localization|0051179","monocarboxylic acid metabolic process|0032787","small molecule biosynthetic process|0044283","negative regulation of protein metabolic process|0051248","negative regulation of protein metabolic process|0032269","fatty acid biosynthetic process|0006633","establishment of localization|0051234","response to carbohydrate|0009743","regulation of carbohydrate metabolic process|0006109","response to inorganic substance|0010035","organic acid biosynthetic process|0016053","monocarboxylic acid biosynthetic process|0072330","homeostatic process|0042592","positive regulation of autophagy|0010508","carboxylic acid biosynthetic process|0046394","positive regulation of macromolecule metabolic process|0010604","regulation of intracellular signal transduction|1902531","negative regulation of response to stimulus|0048585","rhythmic process|0048511","positive regulation of nitrogen compound metabolic process|0051173","catabolic process|0009056","chemical homeostasis|0048878","negative regulation of cell communication|0010648","negative regulation of signaling|0023057","response to oxidative stress|0006979","negative regulation of signal transduction|0009968","organic cyclic compound metabolic process|1901360","cellular catabolic process|0044248","regulation of circadian rhythm|0042752","response to light stimulus|0009416","process utilizing autophagic mechanism|0061919","autophagy|0006914","regulation of TOR signaling|0032006","response to acid chemical|0001101","negative regulation of intracellular signal transduction|1902532","cellular response to chemical stimulus|0070887","developmental process|0032502","organic cyclic compound biosynthetic process|1901362","chromatin organization|0006325","transport|0006810";go_function="molecular_function|0003674","binding|0005488","organic cyclic compound binding|0097159","heterocyclic compound binding|1901363","ion binding|0043167","catalytic activity|0003824","transferase activity, transferring phosphorus-containing groups|0016772","anion binding|0043168","carbohydrate derivative binding|0097367","transferase activity|0016740","small molecule binding|0036094","nucleotide binding|0000166","nucleoside phosphate binding|1901265","catalytic activity, acting on a protein|0140096","kinase activity|0016301","phosphotransferase activity, alcohol group as acceptor|0016773","obsolete drug binding|0008144","adenyl nucleotide binding|0030554","adenyl ribonucleotide binding|0032559","purine nucleotide binding|0017076","ribonucleotide binding|0032553","purine ribonucleotide binding|0032555","ATP binding|0005524","purine ribonucleoside triphosphate binding|0035639","protein kinase activity|0004672","protein serine/threonine kinase activity|0004674","protein serine/threonine/tyrosine kinase activity|0004712","metal ion binding|0046872","cation binding|0043169","protein binding|0005515","chromatin binding|0003682","enzyme binding|0019899","histone kinase activity|0035173","kinase binding|0019900","protein-containing complex binding|0044877";go_component="cellular_component|0005575","cellular anatomical entity|0110165","intracellular organelle|0043229","organelle|0043226","membrane-bounded organelle|0043227","intracellular membrane-bounded organelle|0043231","nucleus|0005634","cytoplasm|0005737","protein-containing complex|0032991","cytosol|0005829"; ec_number=2.7.11.26
JABGON010000001.1	AUGUSTUS	exon	169444	169533	.	+	.	ID=g58.t1.e1;Parent=g58.t1
JABGON010000001.1	AUGUSTUS	CDS	169607	169622	1	+	0	ID=g58.t1.c;Parent=g58.t1
JABGON010000001.1	AUGUSTUS	exon	169607	169622	.	+	.	ID=g58.t1.e2;Parent=g58.t1
JABGON010000001.1	AUGUSTUS	CDS	169811	169846	1	+	2	ID=g58.t1.c;Parent=g58.t1
JABGON010000001.1	AUGUSTUS	exon	169811	169846	.	+	.	ID=g58.t1.e3;Parent=g58.t1
JABGON010000001.1	AUGUSTUS	CDS	169918	170015	1	+	2	ID=g58.t1.c;Parent=g58.t1
JABGON010000001.1	AUGUSTUS	exon	169918	170015	.	+	.	ID=g58.t1.e4;Parent=g58.t1
JABGON010000001.1	AUGUSTUS	CDS	170120	170163	1	+	0	ID=g58.t1.c;Parent=g58.t1
JABGON010000001.1	AUGUSTUS	exon	170120	170163	.	+	.	ID=g58.t1.e5;Parent=g58.t1
JABGON010000001.1	AUGUSTUS	CDS	170221	170412	1	+	1	ID=g58.t1.c;Parent=g58.t1
JABGON010000001.1	AUGUSTUS	exon	170221	170412	.	+	.	ID=g58.t1.e6;Parent=g58.t1
JABGON010000001.1	AUGUSTUS	CDS	170479	170610	1	+	1	ID=g58.t1.c;Parent=g58.t1
JABGON010000001.1	AUGUSTUS	exon	170479	170610	.	+	.	ID=g58.t1.e7;Parent=g58.t1
JABGON010000001.1	AUGUSTUS	CDS	170691	170809	1	+	1	ID=g58.t1.c;Parent=g58.t1
JABGON010000001.1	AUGUSTUS	exon	170691	170809	.	+	.	ID=g58.t1.e8;Parent=g58.t1
JABGON010000001.1	AUGUSTUS	CDS	170873	171442	1	+	2	ID=g58.t1.c;Parent=g58.t1
JABGON010000001.1	AUGUSTUS	exon	170873	171442	.	+	.	ID=g58.t1.e9;Parent=g58.t1
JABGON010000001.1	AUGUSTUS	CDS	171534	171586	1	+	2	ID=g58.t1.c;Parent=g58.t1
JABGON010000001.1	AUGUSTUS	exon	171534	171586	.	+	.	ID=g58.t1.e10;Parent=g58.t1
JABGON010000001.1	AUGUSTUS	CDS	171647	172297	1	+	0	ID=g58.t1.c;Parent=g58.t1
JABGON010000001.1	AUGUSTUS	exon	171647	172297	.	+	.	ID=g58.t1.e11;Parent=g58.t1
JABGON010000001.1	AUGUSTUS	CDS	172378	172968	1	+	0	ID=g58.t1.c;Parent=g58.t1
JABGON010000001.1	AUGUSTUS	exon	172378	172968	.	+	.	ID=g58.t1.e12;Parent=g58.t1
JABGON010000001.1	AUGUSTUS	stop_codon	172966	172968	.	+	0	ID=g58.t1.stp;Parent=g58.t1
JABGON010000001.1	AUGUSTUS	gene	173114	174451	.	-	.	ID=g59
JABGON010000001.1	AUGUSTUS	mRNA	173114	174451	1	-	.	ID=g59.t1;Parent=g59
JABGON010000001.1	AUGUSTUS	stop_codon	173114	173116	.	-	0	ID=g59.t1.stp;Parent=g59.t1
JABGON010000001.1	AUGUSTUS	CDS	173114	173387	1	-	1	ID=g59.t1.c;Parent=g59.t1; product="hypothetical protein"; go_process="biological_process|0008150","localization|0051179","cellular process|0009987","biological regulation|0065007","metabolic process|0008152","cellular metabolic process|0044237","regulation of biological quality|0065008","primary metabolic process|0044238","organic substance metabolic process|0071704","maintenance of location|0051235","cellular biosynthetic process|0044249","biosynthetic process|0009058","lipid metabolic process|0006629","organic substance biosynthetic process|1901576","cellular lipid metabolic process|0044255","lipid biosynthetic process|0008610","glycerolipid metabolic process|0046486","neutral lipid metabolic process|0006638","acylglycerol metabolic process|0006639","glycerolipid biosynthetic process|0045017","triglyceride metabolic process|0006641","lipid storage|0019915","triglyceride biosynthetic process|0019432","neutral lipid biosynthetic process|0046460","acylglycerol biosynthetic process|0046463";go_function="molecular_function|0003674","catalytic activity|0003824","transferase activity|0016740","acyltransferase activity|0016746","acyltransferase activity, transferring groups other than amino-acyl groups|0016747","O-acyltransferase activity|0008374","lysophospholipid acyltransferase activity|0071617","lysophosphatidic acid acyltransferase activity|0042171","acylglycerol O-acyltransferase activity|0016411";go_component="cellular_component|0005575","cellular anatomical entity|0110165","membrane|0016021","obsolete intrinsic component of membrane|0031224","membrane|0016020","intracellular membrane-bounded organelle|0043231","membrane-bounded organelle|0043227","organelle|0043226","intracellular organelle|0043229","organelle membrane|0031090","endoplasmic reticulum|0005783","endoplasmic reticulum membrane|0005789","bounding membrane of organelle|0098588","Golgi membrane|0000139","Golgi apparatus|0005794","non-membrane-bounded organelle|0043228","intracellular non-membrane-bounded organelle|0043232","lipid droplet|0005811"
JABGON010000001.1	AUGUSTUS	exon	173114	173387	.	-	.	ID=g59.t1.e1;Parent=g59.t1
JABGON010000001.1	AUGUSTUS	CDS	173444	173547	1	-	0	ID=g59.t1.c;Parent=g59.t1
JABGON010000001.1	AUGUSTUS	exon	173444	173547	.	-	.	ID=g59.t1.e2;Parent=g59.t1
JABGON010000001.1	AUGUSTUS	CDS	173601	173781	1	-	1	ID=g59.t1.c;Parent=g59.t1
JABGON010000001.1	AUGUSTUS	exon	173601	173781	.	-	.	ID=g59.t1.e3;Parent=g59.t1
JABGON010000001.1	AUGUSTUS	CDS	173847	173942	1	-	1	ID=g59.t1.c;Parent=g59.t1
JABGON010000001.1	AUGUSTUS	exon	173847	173942	.	-	.	ID=g59.t1.e4;Parent=g59.t1
JABGON010000001.1	AUGUSTUS	CDS	174004	174128	1	-	0	ID=g59.t1.c;Parent=g59.t1
JABGON010000001.1	AUGUSTUS	exon	174004	174128	.	-	.	ID=g59.t1.e5;Parent=g59.t1
JABGON010000001.1	AUGUSTUS	CDS	174186	174368	1	-	0	ID=g59.t1.c;Parent=g59.t1
JABGON010000001.1	AUGUSTUS	exon	174186	174368	.	-	.	ID=g59.t1.e6;Parent=g59.t1
JABGON010000001.1	AUGUSTUS	CDS	174425	174451	1	-	0	ID=g59.t1.c;Parent=g59.t1
JABGON010000001.1	AUGUSTUS	exon	174425	174451	.	-	.	ID=g59.t1.e7;Parent=g59.t1
JABGON010000001.1	AUGUSTUS	start_codon	174449	174451	.	-	0	ID=g59.t1.srt;Parent=g59.t1
JABGON010000001.1	AUGUSTUS	gene	174522	176593	.	+	.	ID=g60
JABGON010000001.1	AUGUSTUS	mRNA	174522	176593	1	+	.	ID=g60.t1;Parent=g60
JABGON010000001.1	AUGUSTUS	start_codon	174522	174524	.	+	0	ID=g60.t1.srt;Parent=g60.t1
JABGON010000001.1	AUGUSTUS	CDS	174522	174753	1	+	0	ID=g60.t1.c;Parent=g60.t1; product="hypothetical protein"; go_function="molecular_function|0003674";go_component="cellular anatomical entity|0110165","cellular_component|0005575","intracellular membrane-bounded organelle|0043231","membrane-bounded organelle|0043227"
JABGON010000001.1	AUGUSTUS	exon	174522	174753	.	+	.	ID=g60.t1.e1;Parent=g60.t1
JABGON010000001.1	AUGUSTUS	CDS	174809	174943	1	+	2	ID=g60.t1.c;Parent=g60.t1
JABGON010000001.1	AUGUSTUS	exon	174809	174943	.	+	.	ID=g60.t1.e2;Parent=g60.t1
JABGON010000001.1	AUGUSTUS	CDS	174999	175120	1	+	2	ID=g60.t1.c;Parent=g60.t1
JABGON010000001.1	AUGUSTUS	exon	174999	175120	.	+	.	ID=g60.t1.e3;Parent=g60.t1
JABGON010000001.1	AUGUSTUS	CDS	175194	175251	1	+	0	ID=g60.t1.c;Parent=g60.t1
JABGON010000001.1	AUGUSTUS	exon	175194	175251	.	+	.	ID=g60.t1.e4;Parent=g60.t1
JABGON010000001.1	AUGUSTUS	CDS	175312	175472	1	+	2	ID=g60.t1.c;Parent=g60.t1
JABGON010000001.1	AUGUSTUS	exon	175312	175472	.	+	.	ID=g60.t1.e5;Parent=g60.t1
JABGON010000001.1	AUGUSTUS	CDS	175533	175755	1	+	0	ID=g60.t1.c;Parent=g60.t1
JABGON010000001.1	AUGUSTUS	exon	175533	175755	.	+	.	ID=g60.t1.e6;Parent=g60.t1
JABGON010000001.1	AUGUSTUS	CDS	175809	175864	1	+	2	ID=g60.t1.c;Parent=g60.t1
JABGON010000001.1	AUGUSTUS	exon	175809	175864	.	+	.	ID=g60.t1.e7;Parent=g60.t1
JABGON010000001.1	AUGUSTUS	CDS	175920	175971	1	+	0	ID=g60.t1.c;Parent=g60.t1
JABGON010000001.1	AUGUSTUS	exon	175920	175971	.	+	.	ID=g60.t1.e8;Parent=g60.t1
JABGON010000001.1	AUGUSTUS	CDS	176030	176152	1	+	2	ID=g60.t1.c;Parent=g60.t1
JABGON010000001.1	AUGUSTUS	exon	176030	176152	.	+	.	ID=g60.t1.e9;Parent=g60.t1
JABGON010000001.1	AUGUSTUS	CDS	176205	176303	1	+	2	ID=g60.t1.c;Parent=g60.t1
JABGON010000001.1	AUGUSTUS	exon	176205	176303	.	+	.	ID=g60.t1.e10;Parent=g60.t1
JABGON010000001.1	AUGUSTUS	CDS	176358	176593	1	+	2	ID=g60.t1.c;Parent=g60.t1
JABGON010000001.1	AUGUSTUS	exon	176358	176593	.	+	.	ID=g60.t1.e11;Parent=g60.t1
JABGON010000001.1	AUGUSTUS	stop_codon	176591	176593	.	+	0	ID=g60.t1.stp;Parent=g60.t1
JABGON010000001.1	AUGUSTUS	gene	176638	177928	.	-	.	ID=g61
JABGON010000001.1	AUGUSTUS	mRNA	176638	177928	1	-	.	ID=g61.t1;Parent=g61
JABGON010000001.1	AUGUSTUS	stop_codon	176638	176640	.	-	0	ID=g61.t1.stp;Parent=g61.t1
JABGON010000001.1	AUGUSTUS	CDS	176638	177222	1	-	0	ID=g61.t1.c;Parent=g61.t1; product="hypothetical protein"; go_process="biological_process|0008150","cellular process|0009987","biological regulation|0065007","regulation of biological process|0050789","organic substance metabolic process|0071704","nitrogen compound metabolic process|0006807","metabolic process|0008152","primary metabolic process|0044238","macromolecule metabolic process|0043170","cellular macromolecule metabolic process|0044260","cellular metabolic process|0044237","regulation of cellular process|0050794","heterocycle metabolic process|0046483","organic cyclic compound metabolic process|1901360","nucleic acid metabolic process|0090304","cellular aromatic compound metabolic process|0006725","nucleobase-containing compound metabolic process|0006139","cellular nitrogen compound metabolic process|0034641","RNA metabolic process|0016070","cell cycle process|0022402","ncRNA metabolic process|0034660","ncRNA processing|0034470","rRNA metabolic process|0016072","regulation of cell communication|0010646","regulation of signaling|0023051","rRNA processing|0006364","regulation of response to stimulus|0048583","regulation of signal transduction|0009966","RNA processing|0006396","organic substance catabolic process|1901575","maturation of SSU-rRNA|0030490","catabolic process|0009056","organic cyclic compound catabolic process|1901361","macromolecule catabolic process|0009057","cellular catabolic process|0044248","maturation of SSU-rRNA from tricistronic rRNA transcript (SSU-rRNA, 5.8S rRNA, LSU-rRNA)|0000462","cellular macromolecule catabolic process|0044265","aromatic compound catabolic process|0019439","heterocycle catabolic process|0046700","cellular nitrogen compound catabolic process|0044270","nucleobase-containing compound catabolic process|0034655","RNA catabolic process|0006401","RNA surveillance|0071025","nuclear RNA surveillance|0071027";go_function="molecular_function|0003674","organic cyclic compound binding|0097159","heterocyclic compound binding|1901363","nucleic acid binding|0003676","binding|0005488","RNA binding|0003723","DNA binding|0003677";go_component="cellular_component|0005575","cellular anatomical entity|0110165","organelle|0043226","intracellular organelle|0043229","non-membrane-bounded organelle|0043228","intracellular non-membrane-bounded organelle|0043232","nucleolus|0005730","protein-containing complex|0032991","ribonucleoprotein complex|1990904","preribosome|0030684","preribosome, small subunit precursor|0030688","membrane-bounded organelle|0043227","intracellular membrane-bounded organelle|0043231","nucleus|0005634"
JABGON010000001.1	AUGUSTUS	exon	176638	177222	.	-	.	ID=g61.t1.e1;Parent=g61.t1
JABGON010000001.1	AUGUSTUS	CDS	177285	177403	1	-	2	ID=g61.t1.c;Parent=g61.t1
JABGON010000001.1	AUGUSTUS	exon	177285	177403	.	-	.	ID=g61.t1.e2;Parent=g61.t1
JABGON010000001.1	AUGUSTUS	CDS	177464	177596	1	-	0	ID=g61.t1.c;Parent=g61.t1
JABGON010000001.1	AUGUSTUS	exon	177464	177596	.	-	.	ID=g61.t1.e3;Parent=g61.t1
JABGON010000001.1	AUGUSTUS	CDS	177656	177711	1	-	2	ID=g61.t1.c;Parent=g61.t1
JABGON010000001.1	AUGUSTUS	exon	177656	177711	.	-	.	ID=g61.t1.e4;Parent=g61.t1
JABGON010000001.1	AUGUSTUS	CDS	177784	177928	1	-	0	ID=g61.t1.c;Parent=g61.t1
JABGON010000001.1	AUGUSTUS	exon	177784	177928	.	-	.	ID=g61.t1.e5;Parent=g61.t1
JABGON010000001.1	AUGUSTUS	start_codon	177926	177928	.	-	0	ID=g61.t1.srt;Parent=g61.t1
JABGON010000001.1	AUGUSTUS	gene	178216	180567	.	+	.	ID=g62
JABGON010000001.1	AUGUSTUS	mRNA	178216	180567	1	+	.	ID=g62.t1;Parent=g62
JABGON010000001.1	AUGUSTUS	start_codon	178216	178218	.	+	0	ID=g62.t1.srt;Parent=g62.t1
JABGON010000001.1	AUGUSTUS	CDS	178216	178339	1	+	0	ID=g62.t1.c;Parent=g62.t1; product="hypothetical protein"; go_component="cellular_component|0005575","cellular anatomical entity|0110165"
JABGON010000001.1	AUGUSTUS	exon	178216	178339	.	+	.	ID=g62.t1.e1;Parent=g62.t1
JABGON010000001.1	AUGUSTUS	CDS	178404	178820	1	+	2	ID=g62.t1.c;Parent=g62.t1
JABGON010000001.1	AUGUSTUS	exon	178404	178820	.	+	.	ID=g62.t1.e2;Parent=g62.t1
JABGON010000001.1	AUGUSTUS	CDS	178880	179053	1	+	2	ID=g62.t1.c;Parent=g62.t1
JABGON010000001.1	AUGUSTUS	exon	178880	179053	.	+	.	ID=g62.t1.e3;Parent=g62.t1
JABGON010000001.1	AUGUSTUS	CDS	179112	179917	1	+	2	ID=g62.t1.c;Parent=g62.t1
JABGON010000001.1	AUGUSTUS	exon	179112	179917	.	+	.	ID=g62.t1.e4;Parent=g62.t1
JABGON010000001.1	AUGUSTUS	CDS	179990	180100	1	+	0	ID=g62.t1.c;Parent=g62.t1
JABGON010000001.1	AUGUSTUS	exon	179990	180100	.	+	.	ID=g62.t1.e5;Parent=g62.t1
JABGON010000001.1	AUGUSTUS	CDS	180157	180567	1	+	0	ID=g62.t1.c;Parent=g62.t1
JABGON010000001.1	AUGUSTUS	exon	180157	180567	.	+	.	ID=g62.t1.e6;Parent=g62.t1
JABGON010000001.1	AUGUSTUS	stop_codon	180565	180567	.	+	0	ID=g62.t1.stp;Parent=g62.t1
JABGON010000001.1	AUGUSTUS	gene	181268	184858	.	+	.	ID=g63
JABGON010000001.1	AUGUSTUS	mRNA	181268	184858	1	+	.	ID=g63.t1;Parent=g63
JABGON010000001.1	AUGUSTUS	start_codon	181268	181270	.	+	0	ID=g63.t1.srt;Parent=g63.t1
JABGON010000001.1	AUGUSTUS	CDS	181268	184079	1	+	0	ID=g63.t1.c;Parent=g63.t1; product="hypothetical protein"; go_process="biological_process|0008150","cellular process|0009987","biological regulation|0065007","regulation of biological process|0050789","regulation of cellular process|0050794","negative regulation of biological process|0048519","negative regulation of cellular process|0048523","regulation of cellular component organization|0051128","regulation of cell cycle|0051726","negative regulation of cellular component organization|0051129","regulation of organelle organization|0033043","regulation of response to stimulus|0048583","negative regulation of cell cycle|0045786","cell cycle process|0022402","cell cycle|0007049","regulation of cell cycle process|0010564","regulation of mitotic cell cycle|0007346","regulation of cellular component biogenesis|0044087","negative regulation of organelle organization|0010639","negative regulation of mitotic cell cycle|0045930","negative regulation of response to stimulus|0048585","regulation of cell communication|0010646","regulation of signaling|0023051","negative regulation of cell cycle process|0010948","cell division|0051301","negative regulation of nuclear division|0051784","regulation of nuclear division|0051783","regulation of mitotic nuclear division|0007088","negative regulation of signaling|0023057","negative regulation of cell communication|0010648","regulation of signal transduction|0009966","regulation of cell cycle phase transition|1901987","negative regulation of cell cycle phase transition|1901988","negative regulation of signal transduction|0009968","negative regulation of mitotic nuclear division|0045839","regulation of intracellular signal transduction|1902531","regulation of mitotic cell cycle phase transition|1901990","negative regulation of intracellular signal transduction|1902532","regulation of cell division|0051302","negative regulation of mitotic cell cycle phase transition|1901991","regulation of actin filament-based process|0032970","regulation of cytoskeleton organization|0051493","regulation of actin cytoskeleton organization|0032956","cytokinetic process|0032506","regulation of cytokinetic process|0032954","regulation of Ras protein signal transduction|0046578","regulation of exit from mitosis|0007096","regulation of actomyosin structure organization|0110020","regulation of cytokinesis|0032465","regulation of small GTPase mediated signal transduction|0051056","negative regulation of cell division|0051782","regulation of mitotic cytokinesis|1902412","negative regulation of small GTPase mediated signal transduction|0051058","negative regulation of Ras protein signal transduction|0046580";go_function="molecular_function|0003674","binding|0005488","protein binding|0005515","molecular function regulator activity|0098772","enzyme regulator activity|0030234","enzyme activator activity|0008047","nucleoside-triphosphatase regulator activity|0060589","molecular adaptor activity|0060090","GTPase regulator activity|0030695","protein-macromolecule adaptor activity|0030674","GTPase activator activity|0005096","signaling adaptor activity|0035591";go_component="cellular_component|0005575","cellular anatomical entity|0110165","protein-containing complex|0032991","cytosol|0005829","microtubule organizing center|0005815","membrane|0016020","spindle pole body|0005816","plasma membrane|0005886","mitotic spindle pole body|0044732"
JABGON010000001.1	AUGUSTUS	exon	181268	184079	.	+	.	ID=g63.t1.e1;Parent=g63.t1
JABGON010000001.1	AUGUSTUS	CDS	184139	184782	1	+	2	ID=g63.t1.c;Parent=g63.t1
JABGON010000001.1	AUGUSTUS	exon	184139	184782	.	+	.	ID=g63.t1.e2;Parent=g63.t1
JABGON010000001.1	AUGUSTUS	CDS	184838	184858	1	+	0	ID=g63.t1.c;Parent=g63.t1
JABGON010000001.1	AUGUSTUS	exon	184838	184858	.	+	.	ID=g63.t1.e3;Parent=g63.t1
JABGON010000001.1	AUGUSTUS	stop_codon	184856	184858	.	+	0	ID=g63.t1.stp;Parent=g63.t1
JABGON010000001.1	AUGUSTUS	gene	185256	187579	.	+	.	ID=g64
JABGON010000001.1	AUGUSTUS	mRNA	185256	187579	1	+	.	ID=g64.t1;Parent=g64
JABGON010000001.1	AUGUSTUS	start_codon	185256	185258	.	+	0	ID=g64.t1.srt;Parent=g64.t1
JABGON010000001.1	AUGUSTUS	CDS	185256	185651	1	+	0	ID=g64.t1.c;Parent=g64.t1; product="hypothetical protein"
JABGON010000001.1	AUGUSTUS	exon	185256	185651	.	+	.	ID=g64.t1.e1;Parent=g64.t1
JABGON010000001.1	AUGUSTUS	CDS	185709	185759	1	+	0	ID=g64.t1.c;Parent=g64.t1
JABGON010000001.1	AUGUSTUS	exon	185709	185759	.	+	.	ID=g64.t1.e2;Parent=g64.t1
JABGON010000001.1	AUGUSTUS	CDS	185822	186099	1	+	0	ID=g64.t1.c;Parent=g64.t1
JABGON010000001.1	AUGUSTUS	exon	185822	186099	.	+	.	ID=g64.t1.e3;Parent=g64.t1
JABGON010000001.1	AUGUSTUS	CDS	186175	186342	1	+	1	ID=g64.t1.c;Parent=g64.t1
JABGON010000001.1	AUGUSTUS	exon	186175	186342	.	+	.	ID=g64.t1.e4;Parent=g64.t1
JABGON010000001.1	AUGUSTUS	CDS	186444	186472	1	+	1	ID=g64.t1.c;Parent=g64.t1
JABGON010000001.1	AUGUSTUS	exon	186444	186472	.	+	.	ID=g64.t1.e5;Parent=g64.t1
JABGON010000001.1	AUGUSTUS	CDS	186544	186653	1	+	2	ID=g64.t1.c;Parent=g64.t1
JABGON010000001.1	AUGUSTUS	exon	186544	186653	.	+	.	ID=g64.t1.e6;Parent=g64.t1
JABGON010000001.1	AUGUSTUS	CDS	186730	187042	1	+	0	ID=g64.t1.c;Parent=g64.t1
JABGON010000001.1	AUGUSTUS	exon	186730	187042	.	+	.	ID=g64.t1.e7;Parent=g64.t1
JABGON010000001.1	AUGUSTUS	CDS	187134	187579	1	+	2	ID=g64.t1.c;Parent=g64.t1
JABGON010000001.1	AUGUSTUS	exon	187134	187579	.	+	.	ID=g64.t1.e8;Parent=g64.t1
JABGON010000001.1	AUGUSTUS	stop_codon	187577	187579	.	+	0	ID=g64.t1.stp;Parent=g64.t1
JABGON010000001.1	AUGUSTUS	mRNA	185256	187579	1	+	.	ID=g64.t2;Parent=g64
JABGON010000001.1	AUGUSTUS	start_codon	185256	185258	.	+	0	ID=g64.t2.srt;Parent=g64.t2
JABGON010000001.1	AUGUSTUS	CDS	185256	185651	1	+	0	ID=g64.t2.c;Parent=g64.t2; product="hypothetical protein"
JABGON010000001.1	AUGUSTUS	exon	185256	185651	.	+	.	ID=g64.t2.e1;Parent=g64.t2
JABGON010000001.1	AUGUSTUS	CDS	185709	185759	1	+	0	ID=g64.t2.c;Parent=g64.t2
JABGON010000001.1	AUGUSTUS	exon	185709	185759	.	+	.	ID=g64.t2.e2;Parent=g64.t2
JABGON010000001.1	AUGUSTUS	CDS	185822	186099	1	+	0	ID=g64.t2.c;Parent=g64.t2
JABGON010000001.1	AUGUSTUS	exon	185822	186099	.	+	.	ID=g64.t2.e3;Parent=g64.t2
JABGON010000001.1	AUGUSTUS	CDS	186175	186342	1	+	1	ID=g64.t2.c;Parent=g64.t2
JABGON010000001.1	AUGUSTUS	exon	186175	186342	.	+	.	ID=g64.t2.e4;Parent=g64.t2
JABGON010000001.1	AUGUSTUS	CDS	186444	186472	1	+	1	ID=g64.t2.c;Parent=g64.t2
JABGON010000001.1	AUGUSTUS	exon	186444	186472	.	+	.	ID=g64.t2.e5;Parent=g64.t2
JABGON010000001.1	AUGUSTUS	CDS	186544	186671	1	+	2	ID=g64.t2.c;Parent=g64.t2
JABGON010000001.1	AUGUSTUS	exon	186544	186671	.	+	.	ID=g64.t2.e6;Parent=g64.t2
JABGON010000001.1	AUGUSTUS	CDS	186730	187042	1	+	0	ID=g64.t2.c;Parent=g64.t2
JABGON010000001.1	AUGUSTUS	exon	186730	187042	.	+	.	ID=g64.t2.e7;Parent=g64.t2
JABGON010000001.1	AUGUSTUS	CDS	187134	187579	1	+	2	ID=g64.t2.c;Parent=g64.t2
JABGON010000001.1	AUGUSTUS	exon	187134	187579	.	+	.	ID=g64.t2.e8;Parent=g64.t2
JABGON010000001.1	AUGUSTUS	stop_codon	187577	187579	.	+	0	ID=g64.t2.stp;Parent=g64.t2
JABGON010000001.1	AUGUSTUS	gene	187835	188461	.	-	.	ID=g65
JABGON010000001.1	AUGUSTUS	mRNA	187835	188461	1	-	.	ID=g65.t1;Parent=g65
JABGON010000001.1	AUGUSTUS	stop_codon	187835	187837	.	-	0	ID=g65.t1.stp;Parent=g65.t1
JABGON010000001.1	AUGUSTUS	CDS	187835	187877	1	-	1	ID=g65.t1.c;Parent=g65.t1; product="hypothetical protein"; go_function="molecular_function|0003674","binding|0005488","organic cyclic compound binding|0097159","heterocyclic compound binding|1901363"
JABGON010000001.1	AUGUSTUS	exon	187835	187877	.	-	.	ID=g65.t1.e1;Parent=g65.t1
JABGON010000001.1	AUGUSTUS	CDS	187946	187968	1	-	0	ID=g65.t1.c;Parent=g65.t1
JABGON010000001.1	AUGUSTUS	exon	187946	187968	.	-	.	ID=g65.t1.e2;Parent=g65.t1
JABGON010000001.1	AUGUSTUS	CDS	188035	188143	1	-	1	ID=g65.t1.c;Parent=g65.t1
JABGON010000001.1	AUGUSTUS	exon	188035	188143	.	-	.	ID=g65.t1.e3;Parent=g65.t1
JABGON010000001.1	AUGUSTUS	CDS	188205	188461	1	-	0	ID=g65.t1.c;Parent=g65.t1
JABGON010000001.1	AUGUSTUS	exon	188205	188461	.	-	.	ID=g65.t1.e4;Parent=g65.t1
JABGON010000001.1	AUGUSTUS	start_codon	188459	188461	.	-	0	ID=g65.t1.srt;Parent=g65.t1
JABGON010000001.1	AUGUSTUS	gene	188769	195732	.	-	.	ID=g66
JABGON010000001.1	AUGUSTUS	mRNA	188769	195732	1	-	.	ID=g66.t1;Parent=g66
JABGON010000001.1	AUGUSTUS	stop_codon	188769	188771	.	-	0	ID=g66.t1.stp;Parent=g66.t1
JABGON010000001.1	AUGUSTUS	CDS	188769	188876	1	-	0	ID=g66.t1.c;Parent=g66.t1; product="hypothetical protein"; go_process="biological_process|0008150","cellular process|0009987","response to stimulus|0050896","cellular component organization or biogenesis|0071840","cellular component organization|0016043","response to abiotic stimulus|0009628","protein-containing complex organization|0043933","organelle organization|0006996","localization|0051179","establishment of localization|0051234","transport|0006810","locomotion|0040011","nucleus organization|0006997","macromolecule localization|0033036","cellular localization|0051641","protein localization|0008104","organic substance transport|0071702","taxis|0042330","nitrogen compound transport|0071705","response to gravity|0009629","cellular macromolecule localization|0070727","protein localization|0034613","establishment of protein localization|0045184","amide transport|0042886","protein transport|0015031","peptide transport|0015833","protein localization to organelle|0033365","nucleobase-containing compound transport|0015931","nucleic acid transport|0050657","establishment of RNA localization|0051236","intracellular transport|0046907","nuclear pore organization|0006999","RNA transport|0050658","nuclear transport|0051169","nucleocytoplasmic transport|0006913","mRNA transport|0051028","establishment of protein localization to organelle|0072594","intracellular protein transport|0006886","protein import|0017038","protein localization to nucleus|0034504","import into nucleus|0051170","protein import into nucleus|0006606";go_function="molecular_function|0003674","structural molecule activity|0005198","structural constituent of nuclear pore|0017056","binding|0005488";go_component="cellular_component|0005575","protein-containing complex|0032991"
JABGON010000001.1	AUGUSTUS	exon	188769	188876	.	-	.	ID=g66.t1.e1;Parent=g66.t1
JABGON010000001.1	AUGUSTUS	CDS	188935	189176	1	-	2	ID=g66.t1.c;Parent=g66.t1
JABGON010000001.1	AUGUSTUS	exon	188935	189176	.	-	.	ID=g66.t1.e2;Parent=g66.t1
JABGON010000001.1	AUGUSTUS	CDS	189239	189797	1	-	0	ID=g66.t1.c;Parent=g66.t1
JABGON010000001.1	AUGUSTUS	exon	189239	189797	.	-	.	ID=g66.t1.e3;Parent=g66.t1
JABGON010000001.1	AUGUSTUS	CDS	189850	190121	1	-	2	ID=g66.t1.c;Parent=g66.t1
JABGON010000001.1	AUGUSTUS	exon	189850	190121	.	-	.	ID=g66.t1.e4;Parent=g66.t1
JABGON010000001.1	AUGUSTUS	CDS	190177	190341	1	-	2	ID=g66.t1.c;Parent=g66.t1
JABGON010000001.1	AUGUSTUS	exon	190177	190341	.	-	.	ID=g66.t1.e5;Parent=g66.t1
JABGON010000001.1	AUGUSTUS	CDS	190397	191912	1	-	0	ID=g66.t1.c;Parent=g66.t1
JABGON010000001.1	AUGUSTUS	exon	190397	191912	.	-	.	ID=g66.t1.e6;Parent=g66.t1
JABGON010000001.1	AUGUSTUS	CDS	191972	195234	1	-	2	ID=g66.t1.c;Parent=g66.t1
JABGON010000001.1	AUGUSTUS	exon	191972	195234	.	-	.	ID=g66.t1.e7;Parent=g66.t1
JABGON010000001.1	AUGUSTUS	CDS	195312	195732	1	-	0	ID=g66.t1.c;Parent=g66.t1
JABGON010000001.1	AUGUSTUS	exon	195312	195732	.	-	.	ID=g66.t1.e8;Parent=g66.t1
JABGON010000001.1	AUGUSTUS	start_codon	195730	195732	.	-	0	ID=g66.t1.srt;Parent=g66.t1
JABGON010000001.1	GeneMark.hmm3	mRNA	188769	195492	.	-	.	ID=g66.t2;Parent=g66
JABGON010000001.1	GeneMark.hmm3	stop_codon	188769	188771	.	-	0	ID=g66.t2.stp;Parent=g66.t2
JABGON010000001.1	GeneMark.hmm3	CDS	188769	188876	.	-	0	ID=g66.t2.c;Parent=g66.t2; product="hypothetical protein"; go_process="biological_process|0008150","cellular process|0009987","response to stimulus|0050896","cellular component organization or biogenesis|0071840","cellular component organization|0016043","response to abiotic stimulus|0009628","protein-containing complex organization|0043933","organelle organization|0006996","localization|0051179","establishment of localization|0051234","transport|0006810","locomotion|0040011","nucleus organization|0006997","macromolecule localization|0033036","cellular localization|0051641","protein localization|0008104","organic substance transport|0071702","taxis|0042330","nitrogen compound transport|0071705","response to gravity|0009629","cellular macromolecule localization|0070727","protein localization|0034613","establishment of protein localization|0045184","amide transport|0042886","protein transport|0015031","peptide transport|0015833","protein localization to organelle|0033365","nucleobase-containing compound transport|0015931","nucleic acid transport|0050657","establishment of RNA localization|0051236","intracellular transport|0046907","nuclear pore organization|0006999","RNA transport|0050658","nuclear transport|0051169","nucleocytoplasmic transport|0006913","mRNA transport|0051028","establishment of protein localization to organelle|0072594","intracellular protein transport|0006886","protein import|0017038","protein localization to nucleus|0034504","import into nucleus|0051170","protein import into nucleus|0006606";go_function="molecular_function|0003674","structural molecule activity|0005198","structural constituent of nuclear pore|0017056","binding|0005488";go_component="cellular_component|0005575","protein-containing complex|0032991"
JABGON010000001.1	GeneMark.hmm3	exon	188769	188876	.	-	0	ID=g66.t2.e1;Parent=g66.t2
JABGON010000001.1	GeneMark.hmm3	mRNA	188769	195492	.	-	.	ID=g66.t2;Parent=g66
JABGON010000001.1	GeneMark.hmm3	CDS	188935	189176	.	-	2	ID=g66.t2.c;Parent=g66.t2; product="hypothetical protein"; go_process="biological_process|0008150","cellular process|0009987","response to stimulus|0050896","cellular component organization or biogenesis|0071840","cellular component organization|0016043","response to abiotic stimulus|0009628","protein-containing complex organization|0043933","organelle organization|0006996","localization|0051179","establishment of localization|0051234","transport|0006810","locomotion|0040011","nucleus organization|0006997","macromolecule localization|0033036","cellular localization|0051641","protein localization|0008104","organic substance transport|0071702","taxis|0042330","nitrogen compound transport|0071705","response to gravity|0009629","cellular macromolecule localization|0070727","protein localization|0034613","establishment of protein localization|0045184","amide transport|0042886","protein transport|0015031","peptide transport|0015833","protein localization to organelle|0033365","nucleobase-containing compound transport|0015931","nucleic acid transport|0050657","establishment of RNA localization|0051236","intracellular transport|0046907","nuclear pore organization|0006999","RNA transport|0050658","nuclear transport|0051169","nucleocytoplasmic transport|0006913","mRNA transport|0051028","establishment of protein localization to organelle|0072594","intracellular protein transport|0006886","protein import|0017038","protein localization to nucleus|0034504","import into nucleus|0051170","protein import into nucleus|0006606";go_function="molecular_function|0003674","structural molecule activity|0005198","structural constituent of nuclear pore|0017056","binding|0005488";go_component="cellular_component|0005575","protein-containing complex|0032991"
JABGON010000001.1	GeneMark.hmm3	exon	188935	189176	.	-	2	ID=g66.t2.e1;Parent=g66.t2
JABGON010000001.1	GeneMark.hmm3	CDS	189239	189797	.	-	0	ID=g66.t2.c;Parent=g66.t2
JABGON010000001.1	GeneMark.hmm3	exon	189239	189797	.	-	0	ID=g66.t2.e2;Parent=g66.t2
JABGON010000001.1	GeneMark.hmm3	CDS	189850	190121	.	-	2	ID=g66.t2.c;Parent=g66.t2
JABGON010000001.1	GeneMark.hmm3	exon	189850	190121	.	-	2	ID=g66.t2.e3;Parent=g66.t2
JABGON010000001.1	GeneMark.hmm3	CDS	190177	190341	.	-	2	ID=g66.t2.c;Parent=g66.t2
JABGON010000001.1	GeneMark.hmm3	exon	190177	190341	.	-	2	ID=g66.t2.e4;Parent=g66.t2
JABGON010000001.1	GeneMark.hmm3	CDS	190397	191912	.	-	0	ID=g66.t2.c;Parent=g66.t2
JABGON010000001.1	GeneMark.hmm3	exon	190397	191912	.	-	0	ID=g66.t2.e5;Parent=g66.t2
JABGON010000001.1	GeneMark.hmm3	CDS	191972	195234	.	-	2	ID=g66.t2.c;Parent=g66.t2
JABGON010000001.1	GeneMark.hmm3	exon	191972	195234	.	-	2	ID=g66.t2.e6;Parent=g66.t2
JABGON010000001.1	GeneMark.hmm3	CDS	195312	195492	.	-	0	ID=g66.t2.c;Parent=g66.t2
JABGON010000001.1	GeneMark.hmm3	exon	195312	195492	.	-	0	ID=g66.t2.e7;Parent=g66.t2
JABGON010000001.1	GeneMark.hmm3	start_codon	195490	195492	.	-	0	ID=g66.t2.srt;Parent=g66.t2
JABGON010000001.1	GeneMark.hmm3	gene	196128	197360	.	+	.	ID=g67
JABGON010000001.1	GeneMark.hmm3	mRNA	196128	197360	.	+	.	ID=g67.t1;Parent=g67
JABGON010000001.1	GeneMark.hmm3	start_codon	196128	196130	.	+	0	ID=g67.t1.srt;Parent=g67.t1
JABGON010000001.1	GeneMark.hmm3	mRNA	196128	197360	.	+	.	ID=g67.t1;Parent=g67
JABGON010000001.1	GeneMark.hmm3	CDS	196128	197360	.	+	0	ID=g67.t1.c;Parent=g67.t1; product="Proteophosphoglycan ppg4"; Dbxref=UniProtKB/TrEMBL:M7WMN6; go_function="molecular_function|0003674"
JABGON010000001.1	GeneMark.hmm3	exon	196128	197360	.	+	0	ID=g67.t1.e1;Parent=g67.t1
JABGON010000001.1	GeneMark.hmm3	stop_codon	197358	197360	.	+	0	ID=g67.t1.stp;Parent=g67.t1
JABGON010000001.1	AUGUSTUS	gene	197401	200945	.	-	.	ID=g68
JABGON010000001.1	AUGUSTUS	mRNA	197401	200945	1	-	.	ID=g68.t1;Parent=g68
JABGON010000001.1	AUGUSTUS	stop_codon	197401	197403	.	-	0	ID=g68.t1.stp;Parent=g68.t1
JABGON010000001.1	AUGUSTUS	CDS	197401	197550	1	-	0	ID=g68.t1.c;Parent=g68.t1; product="hypothetical protein"; go_process="metabolic process|0008152","cellular process|0009987","cellular metabolic process|0044237","organic substance metabolic process|0071704","biological_process|0008150","primary metabolic process|0044238","nitrogen compound metabolic process|0006807","macromolecule metabolic process|0043170","biosynthetic process|0009058","organic substance biosynthetic process|1901576","cellular biosynthetic process|0044249","cellular macromolecule metabolic process|0044260","organonitrogen compound metabolic process|1901564","macromolecule modification|0043412","phosphorus metabolic process|0006793","protein metabolic process|0019538","phosphate-containing compound metabolic process|0006796","protein modification process|0006464","protein modification process|0036211","protein metabolic process|0044267","organophosphate metabolic process|0019637","organophosphate biosynthetic process|0090407","carbohydrate derivative metabolic process|1901135","lipid metabolic process|0006629","cellular lipid metabolic process|0044255","carbohydrate derivative biosynthetic process|1901137","lipid biosynthetic process|0008610","phospholipid metabolic process|0006644","glycerophospholipid metabolic process|0006650","glycerolipid metabolic process|0046486","phosphatidylinositol metabolic process|0046488","phospholipid biosynthetic process|0008654","phosphatidylinositol biosynthetic process|0006661","membrane lipid metabolic process|0006643","glycerophospholipid biosynthetic process|0046474","glycerolipid biosynthetic process|0045017","protein lipidation|0006497","GPI anchor biosynthetic process|0006506","membrane lipid biosynthetic process|0046467","GPI anchor metabolic process|0006505","liposaccharide metabolic process|1903509","glycolipid biosynthetic process|0009247","glycolipid metabolic process|0006664","cellular component organization or biogenesis|0071840","cellular component organization|0016043","cell wall organization or biogenesis|0071554","cell wall organization|0071555","external encapsulating structure organization|0045229";go_function="molecular_function|0003674","catalytic activity|0003824","transferase activity|0016740","transferase activity, transferring phosphorus-containing groups|0016772","phosphotransferase activity, for other substituted phosphate groups|0016780","hydrolase activity|0016787","hydrolase activity, acting on ester bonds|0016788","binding|0005488";go_component="cellular_component|0005575","cellular anatomical entity|0110165","obsolete intrinsic component of membrane|0031224","membrane|0016021","membrane|0016020","organelle membrane|0031090","endoplasmic reticulum membrane|0005789","cytosol|0005829","protein-containing complex|0032991","intracellular organelle|0043229","organelle|0043226"
JABGON010000001.1	AUGUSTUS	exon	197401	197550	.	-	.	ID=g68.t1.e1;Parent=g68.t1
JABGON010000001.1	AUGUSTUS	CDS	197603	197743	1	-	0	ID=g68.t1.c;Parent=g68.t1
JABGON010000001.1	AUGUSTUS	exon	197603	197743	.	-	.	ID=g68.t1.e2;Parent=g68.t1
JABGON010000001.1	AUGUSTUS	CDS	197801	197854	1	-	0	ID=g68.t1.c;Parent=g68.t1
JABGON010000001.1	AUGUSTUS	exon	197801	197854	.	-	.	ID=g68.t1.e3;Parent=g68.t1
JABGON010000001.1	AUGUSTUS	CDS	197913	198223	1	-	2	ID=g68.t1.c;Parent=g68.t1
JABGON010000001.1	AUGUSTUS	exon	197913	198223	.	-	.	ID=g68.t1.e4;Parent=g68.t1
JABGON010000001.1	AUGUSTUS	CDS	198278	198386	1	-	0	ID=g68.t1.c;Parent=g68.t1
JABGON010000001.1	AUGUSTUS	exon	198278	198386	.	-	.	ID=g68.t1.e5;Parent=g68.t1
JABGON010000001.1	AUGUSTUS	CDS	198440	198548	1	-	1	ID=g68.t1.c;Parent=g68.t1
JABGON010000001.1	AUGUSTUS	exon	198440	198548	.	-	.	ID=g68.t1.e6;Parent=g68.t1
JABGON010000001.1	AUGUSTUS	CDS	198608	199138	1	-	1	ID=g68.t1.c;Parent=g68.t1
JABGON010000001.1	AUGUSTUS	exon	198608	199138	.	-	.	ID=g68.t1.e7;Parent=g68.t1
JABGON010000001.1	AUGUSTUS	CDS	199189	199384	1	-	2	ID=g68.t1.c;Parent=g68.t1
JABGON010000001.1	AUGUSTUS	exon	199189	199384	.	-	.	ID=g68.t1.e8;Parent=g68.t1
JABGON010000001.1	AUGUSTUS	CDS	199439	199580	1	-	0	ID=g68.t1.c;Parent=g68.t1
JABGON010000001.1	AUGUSTUS	exon	199439	199580	.	-	.	ID=g68.t1.e9;Parent=g68.t1
JABGON010000001.1	AUGUSTUS	CDS	199636	200262	1	-	0	ID=g68.t1.c;Parent=g68.t1
JABGON010000001.1	AUGUSTUS	exon	199636	200262	.	-	.	ID=g68.t1.e10;Parent=g68.t1
JABGON010000001.1	AUGUSTUS	CDS	200320	200612	1	-	2	ID=g68.t1.c;Parent=g68.t1
JABGON010000001.1	AUGUSTUS	exon	200320	200612	.	-	.	ID=g68.t1.e11;Parent=g68.t1
JABGON010000001.1	AUGUSTUS	CDS	200729	200945	1	-	0	ID=g68.t1.c;Parent=g68.t1
JABGON010000001.1	AUGUSTUS	exon	200729	200945	.	-	.	ID=g68.t1.e12;Parent=g68.t1
JABGON010000001.1	AUGUSTUS	start_codon	200943	200945	.	-	0	ID=g68.t1.srt;Parent=g68.t1
JABGON010000001.1	AUGUSTUS	gene	201210	207390	.	+	.	ID=g69
JABGON010000001.1	AUGUSTUS	mRNA	201210	207390	1	+	.	ID=g69.t1;Parent=g69
JABGON010000001.1	AUGUSTUS	start_codon	201210	201212	.	+	0	ID=g69.t1.srt;Parent=g69.t1
JABGON010000001.1	AUGUSTUS	CDS	201210	202502	1	+	0	ID=g69.t1.c;Parent=g69.t1; product="hypothetical protein"; go_process="biological_process|0008150","cellular process|0009987","cellular component organization or biogenesis|0071840","cellular component organization|0016043","organelle organization|0006996","cell cycle process|0022402","chromosome organization|0051276","mitotic cell cycle process|1903047","cell division|0051301","chromosome organization|0006323","chromosome condensation|0030261","DNA conformation change|0071103","mitotic chromosome condensation|0007076","reproductive process|0022414","chromosome segregation|0007059","nuclear chromosome segregation|0098813","biological regulation|0065007","regulation of biological process|0050789","response to stimulus|0050896","developmental process|0032502","cell cycle|0007049","response to stress|0006950","regulation of cellular process|0050794","meiotic cell cycle|0051321";go_function="molecular_function|0003674","binding|0005488","organic cyclic compound binding|0097159","heterocyclic compound binding|1901363","ion binding|0043167","anion binding|0043168","small molecule binding|0036094","catalytic activity|0003824","carbohydrate derivative binding|0097367","hydrolase activity|0016787","nucleoside phosphate binding|1901265","nucleotide binding|0000166","adenyl nucleotide binding|0030554","purine nucleotide binding|0017076","hydrolase activity, acting on acid anhydrides, in phosphorus-containing anhydrides|0016818","hydrolase activity, acting on acid anhydrides|0016817","pyrophosphatase activity|0016462","ribonucleoside triphosphate phosphatase activity|0017111","obsolete drug binding|0008144","ATP hydrolysis activity|0016887","purine ribonucleotide binding|0032555","ribonucleotide binding|0032553","adenyl ribonucleotide binding|0032559","purine ribonucleoside triphosphate binding|0035639","ATP binding|0005524","nucleic acid binding|0003676","DNA binding|0003677","chromatin binding|0003682","protein binding|0005515";go_component="cellular anatomical entity|0110165","cellular_component|0005575","membrane-bounded organelle|0043227","organelle|0043226","intracellular membrane-bounded organelle|0043231","nucleus|0005634","intracellular organelle|0043229","protein-containing complex|0032991","intracellular non-membrane-bounded organelle|0043232","non-membrane-bounded organelle|0043228","cytosol|0005829","cytoplasm|0005737","chromosome|0005694","chromatin|0000785"
JABGON010000001.1	AUGUSTUS	exon	201210	202502	.	+	.	ID=g69.t1.e1;Parent=g69.t1
JABGON010000001.1	AUGUSTUS	CDS	202584	202952	1	+	0	ID=g69.t1.c;Parent=g69.t1
JABGON010000001.1	AUGUSTUS	exon	202584	202952	.	+	.	ID=g69.t1.e2;Parent=g69.t1
JABGON010000001.1	AUGUSTUS	CDS	203018	203200	1	+	0	ID=g69.t1.c;Parent=g69.t1
JABGON010000001.1	AUGUSTUS	exon	203018	203200	.	+	.	ID=g69.t1.e3;Parent=g69.t1
JABGON010000001.1	AUGUSTUS	CDS	203281	203490	1	+	0	ID=g69.t1.c;Parent=g69.t1
JABGON010000001.1	AUGUSTUS	exon	203281	203490	.	+	.	ID=g69.t1.e4;Parent=g69.t1
JABGON010000001.1	AUGUSTUS	CDS	203553	203786	1	+	0	ID=g69.t1.c;Parent=g69.t1
JABGON010000001.1	AUGUSTUS	exon	203553	203786	.	+	.	ID=g69.t1.e5;Parent=g69.t1
JABGON010000001.1	AUGUSTUS	CDS	203848	203976	1	+	0	ID=g69.t1.c;Parent=g69.t1
JABGON010000001.1	AUGUSTUS	exon	203848	203976	.	+	.	ID=g69.t1.e6;Parent=g69.t1
JABGON010000001.1	AUGUSTUS	CDS	204045	204189	1	+	0	ID=g69.t1.c;Parent=g69.t1
JABGON010000001.1	AUGUSTUS	exon	204045	204189	.	+	.	ID=g69.t1.e7;Parent=g69.t1
JABGON010000001.1	AUGUSTUS	CDS	204251	205379	1	+	2	ID=g69.t1.c;Parent=g69.t1
JABGON010000001.1	AUGUSTUS	exon	204251	205379	.	+	.	ID=g69.t1.e8;Parent=g69.t1
JABGON010000001.1	AUGUSTUS	CDS	205437	205941	1	+	1	ID=g69.t1.c;Parent=g69.t1
JABGON010000001.1	AUGUSTUS	exon	205437	205941	.	+	.	ID=g69.t1.e9;Parent=g69.t1
JABGON010000001.1	AUGUSTUS	CDS	206002	206114	1	+	0	ID=g69.t1.c;Parent=g69.t1
JABGON010000001.1	AUGUSTUS	exon	206002	206114	.	+	.	ID=g69.t1.e10;Parent=g69.t1
JABGON010000001.1	AUGUSTUS	CDS	206170	206306	1	+	1	ID=g69.t1.c;Parent=g69.t1
JABGON010000001.1	AUGUSTUS	exon	206170	206306	.	+	.	ID=g69.t1.e11;Parent=g69.t1
JABGON010000001.1	AUGUSTUS	CDS	206363	206574	1	+	2	ID=g69.t1.c;Parent=g69.t1
JABGON010000001.1	AUGUSTUS	exon	206363	206574	.	+	.	ID=g69.t1.e12;Parent=g69.t1
JABGON010000001.1	AUGUSTUS	CDS	206633	206812	1	+	0	ID=g69.t1.c;Parent=g69.t1
JABGON010000001.1	AUGUSTUS	exon	206633	206812	.	+	.	ID=g69.t1.e13;Parent=g69.t1
JABGON010000001.1	AUGUSTUS	CDS	206894	207019	1	+	0	ID=g69.t1.c;Parent=g69.t1
JABGON010000001.1	AUGUSTUS	exon	206894	207019	.	+	.	ID=g69.t1.e14;Parent=g69.t1
JABGON010000001.1	AUGUSTUS	CDS	207098	207170	1	+	0	ID=g69.t1.c;Parent=g69.t1
JABGON010000001.1	AUGUSTUS	exon	207098	207170	.	+	.	ID=g69.t1.e15;Parent=g69.t1
JABGON010000001.1	AUGUSTUS	CDS	207233	207390	1	+	2	ID=g69.t1.c;Parent=g69.t1
JABGON010000001.1	AUGUSTUS	exon	207233	207390	.	+	.	ID=g69.t1.e16;Parent=g69.t1
JABGON010000001.1	AUGUSTUS	stop_codon	207388	207390	.	+	0	ID=g69.t1.stp;Parent=g69.t1
JABGON010000001.1	GeneMark.hmm3	gene	207511	208308	.	-	.	ID=g70
JABGON010000001.1	GeneMark.hmm3	mRNA	207511	208308	.	-	.	ID=g70.t1;Parent=g70
JABGON010000001.1	GeneMark.hmm3	stop_codon	207511	207513	.	-	0	ID=g70.t1.stp;Parent=g70.t1
JABGON010000001.1	GeneMark.hmm3	mRNA	207511	208308	.	-	.	ID=g70.t1;Parent=g70
JABGON010000001.1	GeneMark.hmm3	CDS	207511	208308	.	-	0	ID=g70.t1.c;Parent=g70.t1; product="hypothetical protein"; go_function="molecular_function|0003674","binding|0005488";go_component="cellular_component|0005575"
JABGON010000001.1	GeneMark.hmm3	exon	207511	208308	.	-	0	ID=g70.t1.e1;Parent=g70.t1
JABGON010000001.1	GeneMark.hmm3	start_codon	208306	208308	.	-	0	ID=g70.t1.srt;Parent=g70.t1
JABGON010000001.1	AUGUSTUS	gene	210137	214611	.	-	.	ID=g71
JABGON010000001.1	AUGUSTUS	mRNA	210137	214611	1	-	.	ID=g71.t1;Parent=g71
JABGON010000001.1	AUGUSTUS	stop_codon	210137	210139	.	-	0	ID=g71.t1.stp;Parent=g71.t1
JABGON010000001.1	AUGUSTUS	CDS	210137	210306	1	-	2	ID=g71.t1.c;Parent=g71.t1; product="hypothetical protein"; go_process="biological_process|0008150","cellular process|0009987","cellular component organization|0016043","cellular component organization or biogenesis|0071840","cell cycle process|0022402","mitotic cell cycle process|1903047","organelle organization|0006996","chromosome organization|0051276","cell division|0051301","DNA conformation change|0071103","chromosome condensation|0030261","chromosome organization|0006323","mitotic chromosome condensation|0007076","reproductive process|0022414","biological regulation|0065007","regulation of biological process|0050789","regulation of cellular process|0050794","chromosome segregation|0007059","cell cycle|0007049","metabolic process|0008152","nuclear chromosome segregation|0098813","cellular metabolic process|0044237","organic substance metabolic process|0071704","meiotic cell cycle|0051321";go_function="molecular_function|0003674","binding|0005488","organic cyclic compound binding|0097159","heterocyclic compound binding|1901363","catalytic activity|0003824","ion binding|0043167","hydrolase activity|0016787","small molecule binding|0036094","nucleotide binding|0000166","nucleoside phosphate binding|1901265","anion binding|0043168","obsolete drug binding|0008144","carbohydrate derivative binding|0097367","adenyl nucleotide binding|0030554","ATP binding|0005524","ATP hydrolysis activity|0016887","adenyl ribonucleotide binding|0032559","hydrolase activity, acting on acid anhydrides|0016817","hydrolase activity, acting on acid anhydrides, in phosphorus-containing anhydrides|0016818","pyrophosphatase activity|0016462","purine ribonucleoside triphosphate binding|0035639","ribonucleoside triphosphate phosphatase activity|0017111","purine nucleotide binding|0017076","purine ribonucleotide binding|0032555","ribonucleotide binding|0032553","chromatin binding|0003682","nucleic acid binding|0003676","DNA binding|0003677","double-stranded DNA binding|0003690","protein binding|0005515","ATP-dependent activity, acting on DNA|0008094","ATP hydrolysis activity|0042623","single-stranded DNA binding|0003697","sequence-specific DNA binding|0043565";go_component="cellular_component|0005575","cellular anatomical entity|0110165","protein-containing complex|0032991","intracellular organelle|0043229","organelle|0043226","intracellular membrane-bounded organelle|0043231","membrane-bounded organelle|0043227","nucleus|0005634","non-membrane-bounded organelle|0043228","intracellular non-membrane-bounded organelle|0043232","chromatin|0000785","chromosome|0005694","DNA packaging complex|0044815","condensed chromosome|0000793"
JABGON010000001.1	AUGUSTUS	exon	210137	210306	.	-	.	ID=g71.t1.e1;Parent=g71.t1
JABGON010000001.1	AUGUSTUS	CDS	210363	210455	1	-	2	ID=g71.t1.c;Parent=g71.t1
JABGON010000001.1	AUGUSTUS	exon	210363	210455	.	-	.	ID=g71.t1.e2;Parent=g71.t1
JABGON010000001.1	AUGUSTUS	CDS	210511	210563	1	-	1	ID=g71.t1.c;Parent=g71.t1
JABGON010000001.1	AUGUSTUS	exon	210511	210563	.	-	.	ID=g71.t1.e3;Parent=g71.t1
JABGON010000001.1	AUGUSTUS	CDS	210622	210822	1	-	1	ID=g71.t1.c;Parent=g71.t1
JABGON010000001.1	AUGUSTUS	exon	210622	210822	.	-	.	ID=g71.t1.e4;Parent=g71.t1
JABGON010000001.1	AUGUSTUS	CDS	210877	211014	1	-	1	ID=g71.t1.c;Parent=g71.t1
JABGON010000001.1	AUGUSTUS	exon	210877	211014	.	-	.	ID=g71.t1.e5;Parent=g71.t1
JABGON010000001.1	AUGUSTUS	CDS	211068	211208	1	-	1	ID=g71.t1.c;Parent=g71.t1
JABGON010000001.1	AUGUSTUS	exon	211068	211208	.	-	.	ID=g71.t1.e6;Parent=g71.t1
JABGON010000001.1	AUGUSTUS	CDS	211264	211621	1	-	2	ID=g71.t1.c;Parent=g71.t1
JABGON010000001.1	AUGUSTUS	exon	211264	211621	.	-	.	ID=g71.t1.e7;Parent=g71.t1
JABGON010000001.1	AUGUSTUS	CDS	211675	211933	1	-	0	ID=g71.t1.c;Parent=g71.t1
JABGON010000001.1	AUGUSTUS	exon	211675	211933	.	-	.	ID=g71.t1.e8;Parent=g71.t1
JABGON010000001.1	AUGUSTUS	CDS	211990	212706	1	-	0	ID=g71.t1.c;Parent=g71.t1
JABGON010000001.1	AUGUSTUS	exon	211990	212706	.	-	.	ID=g71.t1.e9;Parent=g71.t1
JABGON010000001.1	AUGUSTUS	CDS	212762	213223	1	-	0	ID=g71.t1.c;Parent=g71.t1
JABGON010000001.1	AUGUSTUS	exon	212762	213223	.	-	.	ID=g71.t1.e10;Parent=g71.t1
JABGON010000001.1	AUGUSTUS	CDS	213280	213435	1	-	0	ID=g71.t1.c;Parent=g71.t1
JABGON010000001.1	AUGUSTUS	exon	213280	213435	.	-	.	ID=g71.t1.e11;Parent=g71.t1
JABGON010000001.1	AUGUSTUS	CDS	213493	213920	1	-	2	ID=g71.t1.c;Parent=g71.t1
JABGON010000001.1	AUGUSTUS	exon	213493	213920	.	-	.	ID=g71.t1.e12;Parent=g71.t1
JABGON010000001.1	AUGUSTUS	CDS	213976	214099	1	-	0	ID=g71.t1.c;Parent=g71.t1
JABGON010000001.1	AUGUSTUS	exon	213976	214099	.	-	.	ID=g71.t1.e13;Parent=g71.t1
JABGON010000001.1	AUGUSTUS	CDS	214156	214305	1	-	0	ID=g71.t1.c;Parent=g71.t1
JABGON010000001.1	AUGUSTUS	exon	214156	214305	.	-	.	ID=g71.t1.e14;Parent=g71.t1
JABGON010000001.1	AUGUSTUS	CDS	214360	214429	1	-	1	ID=g71.t1.c;Parent=g71.t1
JABGON010000001.1	AUGUSTUS	exon	214360	214429	.	-	.	ID=g71.t1.e15;Parent=g71.t1
JABGON010000001.1	AUGUSTUS	CDS	214514	214611	1	-	0	ID=g71.t1.c;Parent=g71.t1
JABGON010000001.1	AUGUSTUS	exon	214514	214611	.	-	.	ID=g71.t1.e16;Parent=g71.t1
JABGON010000001.1	AUGUSTUS	start_codon	214609	214611	.	-	0	ID=g71.t1.srt;Parent=g71.t1
JABGON010000001.1	AUGUSTUS	gene	214986	215354	.	-	.	ID=g72
JABGON010000001.1	AUGUSTUS	mRNA	214986	215354	1	-	.	ID=g72.t1;Parent=g72
JABGON010000001.1	AUGUSTUS	stop_codon	214986	214988	.	-	0	ID=g72.t1.stp;Parent=g72.t1
JABGON010000001.1	AUGUSTUS	CDS	214986	215354	1	-	0	ID=g72.t1.c;Parent=g72.t1; product="hypothetical protein"; go_function="molecular_function|0003674","binding|0005488";go_component="cellular_component|0005575"
JABGON010000001.1	AUGUSTUS	exon	214986	215354	.	-	.	ID=g72.t1.e1;Parent=g72.t1
JABGON010000001.1	AUGUSTUS	start_codon	215352	215354	.	-	0	ID=g72.t1.srt;Parent=g72.t1
JABGON010000001.1	AUGUSTUS	gene	217435	220041	.	-	.	ID=g73
JABGON010000001.1	AUGUSTUS	mRNA	217435	220041	1	-	.	ID=g73.t1;Parent=g73
JABGON010000001.1	AUGUSTUS	stop_codon	217435	217437	.	-	0	ID=g73.t1.stp;Parent=g73.t1
JABGON010000001.1	AUGUSTUS	CDS	217435	218466	1	-	0	ID=g73.t1.c;Parent=g73.t1; product="hypothetical protein"; go_process="biological_process|0008150","biological regulation|0065007","regulation of biological process|0050789","regulation of gene expression|0010468","regulation of cellular process|0050794","regulation of metabolic process|0019222","regulation of macromolecule metabolic process|0060255","cellular process|0009987","metabolic process|0008152","cellular metabolic process|0044237","organic substance metabolic process|0071704","nitrogen compound metabolic process|0006807","primary metabolic process|0044238","organonitrogen compound metabolic process|1901564","macromolecule metabolic process|0043170","cellular macromolecule metabolic process|0044260","cellular component organization|0016043","cellular component organization or biogenesis|0071840","protein metabolic process|0019538","chromosome condensation|0030261","macromolecule modification|0043412","chromatin organization|0006325","mitotic cell cycle process|1903047","cell cycle process|0022402","organelle organization|0006996","protein metabolic process|0044267","chromosome organization|0006323","obsolete regulation of gene silencing|0060968","protein modification process|0036211","DNA conformation change|0071103","protein modification process|0006464","chromatin remodeling|0006338","chromosome organization|0051276","histone modification|0016570","obsolete covalent chromatin modification|0016569","mitotic chromosome condensation|0007076","macromolecule deacylation|0098732","protein deacylation|0035601","histone deacetylation|0016575","protein deacetylation|0006476";go_function="molecular_function|0003674","binding|0005488","protein binding|0005515","histone binding|0042393";go_component="cellular_component|0005575","cellular anatomical entity|0110165","intracellular membrane-bounded organelle|0043231","organelle|0043226","intracellular organelle|0043229","membrane-bounded organelle|0043227","nucleus|0005634","cytoplasm|0005737","cytosol|0005829","protein-containing complex|0032991","catalytic complex|1902494","histone deacetylase complex|0000118","Sin3-type complex|0070822"
JABGON010000001.1	AUGUSTUS	exon	217435	218466	.	-	.	ID=g73.t1.e1;Parent=g73.t1
JABGON010000001.1	AUGUSTUS	CDS	218522	218755	1	-	0	ID=g73.t1.c;Parent=g73.t1
JABGON010000001.1	AUGUSTUS	exon	218522	218755	.	-	.	ID=g73.t1.e2;Parent=g73.t1
JABGON010000001.1	AUGUSTUS	CDS	218813	218989	1	-	0	ID=g73.t1.c;Parent=g73.t1
JABGON010000001.1	AUGUSTUS	exon	218813	218989	.	-	.	ID=g73.t1.e3;Parent=g73.t1
JABGON010000001.1	AUGUSTUS	CDS	219047	219142	1	-	0	ID=g73.t1.c;Parent=g73.t1
JABGON010000001.1	AUGUSTUS	exon	219047	219142	.	-	.	ID=g73.t1.e4;Parent=g73.t1
JABGON010000001.1	AUGUSTUS	CDS	219198	219287	1	-	0	ID=g73.t1.c;Parent=g73.t1
JABGON010000001.1	AUGUSTUS	exon	219198	219287	.	-	.	ID=g73.t1.e5;Parent=g73.t1
JABGON010000001.1	AUGUSTUS	CDS	219340	220041	1	-	0	ID=g73.t1.c;Parent=g73.t1
JABGON010000001.1	AUGUSTUS	exon	219340	220041	.	-	.	ID=g73.t1.e6;Parent=g73.t1
JABGON010000001.1	AUGUSTUS	start_codon	220039	220041	.	-	0	ID=g73.t1.srt;Parent=g73.t1
JABGON010000001.1	AUGUSTUS	gene	221119	222888	.	+	.	ID=g74
JABGON010000001.1	AUGUSTUS	mRNA	221119	222888	1	+	.	ID=g74.t1;Parent=g74
JABGON010000001.1	AUGUSTUS	start_codon	221119	221121	.	+	0	ID=g74.t1.srt;Parent=g74.t1
JABGON010000001.1	AUGUSTUS	CDS	221119	221385	1	+	0	ID=g74.t1.c;Parent=g74.t1; product="hypothetical protein"; go_component="cellular_component|0005575","cellular anatomical entity|0110165","membrane|0016021","obsolete intrinsic component of membrane|0031224","membrane|0016020","organelle membrane|0031090"
JABGON010000001.1	AUGUSTUS	exon	221119	221385	.	+	.	ID=g74.t1.e1;Parent=g74.t1
JABGON010000001.1	AUGUSTUS	CDS	221440	221520	1	+	0	ID=g74.t1.c;Parent=g74.t1
JABGON010000001.1	AUGUSTUS	exon	221440	221520	.	+	.	ID=g74.t1.e2;Parent=g74.t1
JABGON010000001.1	AUGUSTUS	CDS	221575	221685	1	+	0	ID=g74.t1.c;Parent=g74.t1
JABGON010000001.1	AUGUSTUS	exon	221575	221685	.	+	.	ID=g74.t1.e3;Parent=g74.t1
JABGON010000001.1	AUGUSTUS	CDS	221740	222888	1	+	0	ID=g74.t1.c;Parent=g74.t1
JABGON010000001.1	AUGUSTUS	exon	221740	222888	.	+	.	ID=g74.t1.e4;Parent=g74.t1
JABGON010000001.1	AUGUSTUS	stop_codon	222886	222888	.	+	0	ID=g74.t1.stp;Parent=g74.t1
JABGON010000001.1	AUGUSTUS	gene	223182	225621	.	+	.	ID=g75
JABGON010000001.1	AUGUSTUS	mRNA	223182	225621	1	+	.	ID=g75.t1;Parent=g75
JABGON010000001.1	AUGUSTUS	start_codon	223182	223184	.	+	0	ID=g75.t1.srt;Parent=g75.t1
JABGON010000001.1	AUGUSTUS	CDS	223182	223203	1	+	0	ID=g75.t1.c;Parent=g75.t1; product="hypothetical protein"; go_process="biological_process|0008150","cellular process|0009987","localization|0051179","establishment of localization|0051234","transport|0006810","export from cell|0140352","transmembrane transport|0055085","export across plasma membrane|0140115","xenobiotic detoxification by transmembrane export across the plasma membrane|1990961","xenobiotic transport|0042908","organic substance transport|0071702","monoatomic ion transport|0006811","organic hydroxy compound transport|0015850","monoatomic cation transport|0006812";go_function="molecular_function|0003674","transporter activity|0005215","transmembrane transporter activity|0022857","xenobiotic transmembrane transporter activity|0042910","inorganic cation transmembrane transporter activity|0022890","monoatomic ion transmembrane transporter activity|0015075","monoatomic cation transmembrane transporter activity|0008324","inorganic molecular entity transmembrane transporter activity|0015318","organic hydroxy compound transmembrane transporter activity|1901618","binding|0005488";go_component="cellular_component|0005575","cellular anatomical entity|0110165","obsolete intrinsic component of membrane|0031224","membrane|0016021","membrane-bounded organelle|0043227","intracellular membrane-bounded organelle|0043231","intracellular organelle|0043229","organelle|0043226","cytoplasm|0005737","mitochondrion|0005739"
JABGON010000001.1	AUGUSTUS	exon	223182	223203	.	+	.	ID=g75.t1.e1;Parent=g75.t1
JABGON010000001.1	AUGUSTUS	CDS	223266	223279	1	+	2	ID=g75.t1.c;Parent=g75.t1
JABGON010000001.1	AUGUSTUS	exon	223266	223279	.	+	.	ID=g75.t1.e2;Parent=g75.t1
JABGON010000001.1	AUGUSTUS	CDS	223343	223539	1	+	0	ID=g75.t1.c;Parent=g75.t1
JABGON010000001.1	AUGUSTUS	exon	223343	223539	.	+	.	ID=g75.t1.e3;Parent=g75.t1
JABGON010000001.1	AUGUSTUS	CDS	223602	223650	1	+	1	ID=g75.t1.c;Parent=g75.t1
JABGON010000001.1	AUGUSTUS	exon	223602	223650	.	+	.	ID=g75.t1.e4;Parent=g75.t1
JABGON010000001.1	AUGUSTUS	CDS	223711	223816	1	+	0	ID=g75.t1.c;Parent=g75.t1
JABGON010000001.1	AUGUSTUS	exon	223711	223816	.	+	.	ID=g75.t1.e5;Parent=g75.t1
JABGON010000001.1	AUGUSTUS	CDS	223872	224001	1	+	2	ID=g75.t1.c;Parent=g75.t1
JABGON010000001.1	AUGUSTUS	exon	223872	224001	.	+	.	ID=g75.t1.e6;Parent=g75.t1
JABGON010000001.1	AUGUSTUS	CDS	224073	224191	1	+	1	ID=g75.t1.c;Parent=g75.t1
JABGON010000001.1	AUGUSTUS	exon	224073	224191	.	+	.	ID=g75.t1.e7;Parent=g75.t1
JABGON010000001.1	AUGUSTUS	CDS	224276	224341	1	+	2	ID=g75.t1.c;Parent=g75.t1
JABGON010000001.1	AUGUSTUS	exon	224276	224341	.	+	.	ID=g75.t1.e8;Parent=g75.t1
JABGON010000001.1	AUGUSTUS	CDS	224474	224818	1	+	2	ID=g75.t1.c;Parent=g75.t1
JABGON010000001.1	AUGUSTUS	exon	224474	224818	.	+	.	ID=g75.t1.e9;Parent=g75.t1
JABGON010000001.1	AUGUSTUS	CDS	224901	225315	1	+	2	ID=g75.t1.c;Parent=g75.t1
JABGON010000001.1	AUGUSTUS	exon	224901	225315	.	+	.	ID=g75.t1.e10;Parent=g75.t1
JABGON010000001.1	AUGUSTUS	CDS	225379	225478	1	+	1	ID=g75.t1.c;Parent=g75.t1
JABGON010000001.1	AUGUSTUS	exon	225379	225478	.	+	.	ID=g75.t1.e11;Parent=g75.t1
JABGON010000001.1	AUGUSTUS	CDS	225547	225621	1	+	0	ID=g75.t1.c;Parent=g75.t1
JABGON010000001.1	AUGUSTUS	exon	225547	225621	.	+	.	ID=g75.t1.e12;Parent=g75.t1
JABGON010000001.1	AUGUSTUS	stop_codon	225619	225621	.	+	0	ID=g75.t1.stp;Parent=g75.t1
JABGON010000001.1	AUGUSTUS	gene	225858	229015	.	-	.	ID=g76
JABGON010000001.1	AUGUSTUS	mRNA	225858	229015	1	-	.	ID=g76.t1;Parent=g76
JABGON010000001.1	AUGUSTUS	stop_codon	225858	225860	.	-	0	ID=g76.t1.stp;Parent=g76.t1
JABGON010000001.1	AUGUSTUS	CDS	225858	225907	1	-	2	ID=g76.t1.c;Parent=g76.t1; product="hypothetical protein"; go_process="biological_process|0008150","localization|0051179","transport|0006810","establishment of localization|0051234","organic substance transport|0071702","monoatomic ion transport|0006811","transmembrane transport|0055085","nitrogen compound transport|0071705","monoatomic anion transport|0006820","organic anion transport|0015711","organic acid transport|0015849","carboxylic acid transport|0046942","monoatomic ion transmembrane transport|0034220","monoatomic anion transmembrane transport|0098656","xenobiotic transport|0015893","amino acid transport|0006865","mitochondrial transport|0006839","mitochondrial transmembrane transport|1990542","carboxylic acid transmembrane transport|1905039","organic acid transmembrane transport|1903825","xenobiotic transmembrane transport|0006855","dicarboxylic acid transport|0006835","amino acid transmembrane transport|0003333","L-amino acid transport|0015807","L-alpha-amino acid transmembrane transport|1902475","neurotransmitter transport|0006836","C4-dicarboxylate transport|0015740","L-glutamate transmembrane transport|0015813","acidic amino acid transport|0015800","cellular process|0009987","response to stimulus|0050896","metabolic process|0008152","cellular metabolic process|0044237","biosynthetic process|0009058","nitrogen compound metabolic process|0006807","response to chemical|0042221","cellular biosynthetic process|0044249";go_function="molecular_function|0003674","transporter activity|0005215","transmembrane transporter activity|0022857","monoatomic ion transmembrane transporter activity|0015075","inorganic molecular entity transmembrane transporter activity|0015318","monoatomic anion transmembrane transporter activity|0008509","organic anion transmembrane transporter activity|0008514","organic acid transmembrane transporter activity|0005342","carboxylic acid transmembrane transporter activity|0046943","dicarboxylic acid transmembrane transporter activity|0005310","amino acid transmembrane transporter activity|0015171","L-amino acid transmembrane transporter activity|0015179","neurotransmitter transmembrane transporter activity|0005326","C4-dicarboxylate transmembrane transporter activity|0015556","acidic amino acid transmembrane transporter activity|0015172","binding|0005488","protein binding|0005515","ion binding|0043167","cation binding|0043169","metal ion binding|0046872","identical protein binding|0042802","calcium ion binding|0005509","active transmembrane transporter activity|0022804","secondary active transmembrane transporter activity|0015291";go_component="cellular_component|0005575","cellular anatomical entity|0110165","membrane|0016020","membrane|0016021","obsolete intrinsic component of membrane|0031224","organelle membrane|0031090","intracellular membrane-bounded organelle|0043231","membrane-bounded organelle|0043227","intracellular organelle|0043229","organelle|0043226","mitochondrial membrane|0031966","organelle inner membrane|0019866","mitochondrial inner membrane|0005743","mitochondrion|0005739"
JABGON010000001.1	AUGUSTUS	exon	225858	225907	.	-	.	ID=g76.t1.e1;Parent=g76.t1
JABGON010000001.1	AUGUSTUS	CDS	225964	226090	1	-	0	ID=g76.t1.c;Parent=g76.t1
JABGON010000001.1	AUGUSTUS	exon	225964	226090	.	-	.	ID=g76.t1.e2;Parent=g76.t1
JABGON010000001.1	AUGUSTUS	CDS	226149	226225	1	-	2	ID=g76.t1.c;Parent=g76.t1
JABGON010000001.1	AUGUSTUS	exon	226149	226225	.	-	.	ID=g76.t1.e3;Parent=g76.t1
JABGON010000001.1	AUGUSTUS	CDS	226287	226495	1	-	1	ID=g76.t1.c;Parent=g76.t1
JABGON010000001.1	AUGUSTUS	exon	226287	226495	.	-	.	ID=g76.t1.e4;Parent=g76.t1
JABGON010000001.1	AUGUSTUS	CDS	226554	226741	1	-	0	ID=g76.t1.c;Parent=g76.t1
JABGON010000001.1	AUGUSTUS	exon	226554	226741	.	-	.	ID=g76.t1.e5;Parent=g76.t1
JABGON010000001.1	AUGUSTUS	CDS	226802	226936	1	-	0	ID=g76.t1.c;Parent=g76.t1
JABGON010000001.1	AUGUSTUS	exon	226802	226936	.	-	.	ID=g76.t1.e6;Parent=g76.t1
JABGON010000001.1	AUGUSTUS	CDS	226993	227124	1	-	0	ID=g76.t1.c;Parent=g76.t1
JABGON010000001.1	AUGUSTUS	exon	226993	227124	.	-	.	ID=g76.t1.e7;Parent=g76.t1
JABGON010000001.1	AUGUSTUS	CDS	227181	227258	1	-	0	ID=g76.t1.c;Parent=g76.t1
JABGON010000001.1	AUGUSTUS	exon	227181	227258	.	-	.	ID=g76.t1.e8;Parent=g76.t1
JABGON010000001.1	AUGUSTUS	CDS	227322	227630	1	-	0	ID=g76.t1.c;Parent=g76.t1
JABGON010000001.1	AUGUSTUS	exon	227322	227630	.	-	.	ID=g76.t1.e9;Parent=g76.t1
JABGON010000001.1	AUGUSTUS	CDS	227687	227915	1	-	1	ID=g76.t1.c;Parent=g76.t1
JABGON010000001.1	AUGUSTUS	exon	227687	227915	.	-	.	ID=g76.t1.e10;Parent=g76.t1
JABGON010000001.1	AUGUSTUS	CDS	227974	228143	1	-	0	ID=g76.t1.c;Parent=g76.t1
JABGON010000001.1	AUGUSTUS	exon	227974	228143	.	-	.	ID=g76.t1.e11;Parent=g76.t1
JABGON010000001.1	AUGUSTUS	CDS	228201	228381	1	-	1	ID=g76.t1.c;Parent=g76.t1
JABGON010000001.1	AUGUSTUS	exon	228201	228381	.	-	.	ID=g76.t1.e12;Parent=g76.t1
JABGON010000001.1	AUGUSTUS	CDS	228530	228677	1	-	2	ID=g76.t1.c;Parent=g76.t1
JABGON010000001.1	AUGUSTUS	exon	228530	228677	.	-	.	ID=g76.t1.e13;Parent=g76.t1
JABGON010000001.1	AUGUSTUS	CDS	229006	229015	1	-	0	ID=g76.t1.c;Parent=g76.t1
JABGON010000001.1	AUGUSTUS	exon	229006	229015	.	-	.	ID=g76.t1.e14;Parent=g76.t1
JABGON010000001.1	AUGUSTUS	start_codon	229013	229015	.	-	0	ID=g76.t1.srt;Parent=g76.t1
JABGON010000001.1	AUGUSTUS	gene	229529	231017	.	+	.	ID=g77
JABGON010000001.1	AUGUSTUS	mRNA	229529	231017	1	+	.	ID=g77.t1;Parent=g77
JABGON010000001.1	AUGUSTUS	start_codon	229529	229531	.	+	0	ID=g77.t1.srt;Parent=g77.t1
JABGON010000001.1	AUGUSTUS	CDS	229529	229672	1	+	0	ID=g77.t1.c;Parent=g77.t1; product="hypothetical protein"; go_function="molecular_function|0003674","protein binding|0005515","binding|0005488";go_component="cellular_component|0005575","cellular anatomical entity|0110165"
JABGON010000001.1	AUGUSTUS	exon	229529	229672	.	+	.	ID=g77.t1.e1;Parent=g77.t1
JABGON010000001.1	AUGUSTUS	CDS	229744	230184	1	+	0	ID=g77.t1.c;Parent=g77.t1
JABGON010000001.1	AUGUSTUS	exon	229744	230184	.	+	.	ID=g77.t1.e2;Parent=g77.t1
JABGON010000001.1	AUGUSTUS	CDS	230241	230351	1	+	0	ID=g77.t1.c;Parent=g77.t1
JABGON010000001.1	AUGUSTUS	exon	230241	230351	.	+	.	ID=g77.t1.e3;Parent=g77.t1
JABGON010000001.1	AUGUSTUS	CDS	230405	230718	1	+	0	ID=g77.t1.c;Parent=g77.t1
JABGON010000001.1	AUGUSTUS	exon	230405	230718	.	+	.	ID=g77.t1.e4;Parent=g77.t1
JABGON010000001.1	AUGUSTUS	CDS	230783	231017	1	+	1	ID=g77.t1.c;Parent=g77.t1
JABGON010000001.1	AUGUSTUS	exon	230783	231017	.	+	.	ID=g77.t1.e5;Parent=g77.t1
JABGON010000001.1	AUGUSTUS	stop_codon	231015	231017	.	+	0	ID=g77.t1.stp;Parent=g77.t1
JABGON010000001.1	AUGUSTUS	gene	231272	232455	.	+	.	ID=g78
JABGON010000001.1	AUGUSTUS	mRNA	231272	232455	1	+	.	ID=g78.t1;Parent=g78
JABGON010000001.1	AUGUSTUS	start_codon	231272	231274	.	+	0	ID=g78.t1.srt;Parent=g78.t1
JABGON010000001.1	AUGUSTUS	CDS	231272	231331	1	+	0	ID=g78.t1.c;Parent=g78.t1; product="hypothetical protein"; go_component="cellular anatomical entity|0110165","cellular_component|0005575"
JABGON010000001.1	AUGUSTUS	exon	231272	231331	.	+	.	ID=g78.t1.e1;Parent=g78.t1
JABGON010000001.1	AUGUSTUS	CDS	231458	231679	1	+	0	ID=g78.t1.c;Parent=g78.t1
JABGON010000001.1	AUGUSTUS	exon	231458	231679	.	+	.	ID=g78.t1.e2;Parent=g78.t1
JABGON010000001.1	AUGUSTUS	CDS	231734	231815	1	+	0	ID=g78.t1.c;Parent=g78.t1
JABGON010000001.1	AUGUSTUS	exon	231734	231815	.	+	.	ID=g78.t1.e3;Parent=g78.t1
JABGON010000001.1	AUGUSTUS	CDS	231884	232455	1	+	2	ID=g78.t1.c;Parent=g78.t1
JABGON010000001.1	AUGUSTUS	exon	231884	232455	.	+	.	ID=g78.t1.e4;Parent=g78.t1
JABGON010000001.1	AUGUSTUS	stop_codon	232453	232455	.	+	0	ID=g78.t1.stp;Parent=g78.t1
JABGON010000001.1	AUGUSTUS	gene	232728	233420	.	+	.	ID=g79
JABGON010000001.1	AUGUSTUS	mRNA	232728	233420	1	+	.	ID=g79.t1;Parent=g79
JABGON010000001.1	AUGUSTUS	start_codon	232728	232730	.	+	0	ID=g79.t1.srt;Parent=g79.t1
JABGON010000001.1	AUGUSTUS	CDS	232728	232924	1	+	0	ID=g79.t1.c;Parent=g79.t1; product="hypothetical protein"; go_component="cellular_component|0005575","cellular anatomical entity|0110165"
JABGON010000001.1	AUGUSTUS	exon	232728	232924	.	+	.	ID=g79.t1.e1;Parent=g79.t1
JABGON010000001.1	AUGUSTUS	CDS	233046	233107	1	+	1	ID=g79.t1.c;Parent=g79.t1
JABGON010000001.1	AUGUSTUS	exon	233046	233107	.	+	.	ID=g79.t1.e2;Parent=g79.t1
JABGON010000001.1	AUGUSTUS	CDS	233167	233312	1	+	2	ID=g79.t1.c;Parent=g79.t1
JABGON010000001.1	AUGUSTUS	exon	233167	233312	.	+	.	ID=g79.t1.e3;Parent=g79.t1
JABGON010000001.1	AUGUSTUS	CDS	233385	233420	1	+	0	ID=g79.t1.c;Parent=g79.t1
JABGON010000001.1	AUGUSTUS	exon	233385	233420	.	+	.	ID=g79.t1.e4;Parent=g79.t1
JABGON010000001.1	AUGUSTUS	stop_codon	233418	233420	.	+	0	ID=g79.t1.stp;Parent=g79.t1
JABGON010000001.1	AUGUSTUS	gene	233559	234603	.	-	.	ID=g80
JABGON010000001.1	AUGUSTUS	mRNA	233559	234603	1	-	.	ID=g80.t1;Parent=g80
JABGON010000001.1	AUGUSTUS	stop_codon	233559	233561	.	-	0	ID=g80.t1.stp;Parent=g80.t1
JABGON010000001.1	AUGUSTUS	CDS	233559	234030	1	-	1	ID=g80.t1.c;Parent=g80.t1; product="hypothetical protein"; go_process="biological_process|0008150";go_function="molecular_function|0003674";go_component="cellular_component|0005575"
JABGON010000001.1	AUGUSTUS	exon	233559	234030	.	-	.	ID=g80.t1.e1;Parent=g80.t1
JABGON010000001.1	AUGUSTUS	CDS	234102	234370	1	-	0	ID=g80.t1.c;Parent=g80.t1
JABGON010000001.1	AUGUSTUS	exon	234102	234370	.	-	.	ID=g80.t1.e2;Parent=g80.t1
JABGON010000001.1	AUGUSTUS	CDS	234448	234603	1	-	0	ID=g80.t1.c;Parent=g80.t1
JABGON010000001.1	AUGUSTUS	exon	234448	234603	.	-	.	ID=g80.t1.e3;Parent=g80.t1
JABGON010000001.1	AUGUSTUS	start_codon	234601	234603	.	-	0	ID=g80.t1.srt;Parent=g80.t1
JABGON010000001.1	AUGUSTUS	gene	236544	238883	.	+	.	ID=g81
JABGON010000001.1	AUGUSTUS	mRNA	236544	238883	1	+	.	ID=g81.t1;Parent=g81
JABGON010000001.1	AUGUSTUS	start_codon	236544	236546	.	+	0	ID=g81.t1.srt;Parent=g81.t1
JABGON010000001.1	AUGUSTUS	CDS	236544	236593	1	+	0	ID=g81.t1.c;Parent=g81.t1; product="hypothetical protein"; go_process="biological_process|0008150","biological regulation|0065007","regulation of biological process|0050789","regulation of cellular process|0050794","regulation of metabolic process|0019222","regulation of biosynthetic process|0009889","regulation of cellular biosynthetic process|0031326","regulation of macromolecule metabolic process|0060255","regulation of primary metabolic process|0080090","regulation of cellular metabolic process|0031323","regulation of gene expression|0010468","regulation of cellular macromolecule biosynthetic process|2000112","regulation of macromolecule biosynthetic process|0010556","regulation of nitrogen compound metabolic process|0051171","regulation of nucleobase-containing compound metabolic process|0019219","regulation of RNA metabolic process|0051252","regulation of RNA biosynthetic process|2001141","regulation of nucleic acid-templated transcription|1903506","regulation of DNA-templated transcription|0006355","regulation of transcription by RNA polymerase II|0006357","cellular process|0009987","cellular component organization or biogenesis|0071840","cellular component organization|0016043","positive regulation of biological process|0048518","positive regulation of cellular process|0048522","positive regulation of metabolic process|0009893","regulation of biological quality|0065008","positive regulation of macromolecule metabolic process|0010604","positive regulation of cellular metabolic process|0031325","positive regulation of nitrogen compound metabolic process|0051173","positive regulation of biosynthetic process|0009891","positive regulation of cellular biosynthetic process|0031328","positive regulation of nucleobase-containing compound metabolic process|0045935","positive regulation of macromolecule biosynthetic process|0010557","positive regulation of gene expression|0010628","positive regulation of RNA biosynthetic process|1902680","positive regulation of DNA-templated transcription|0045893","positive regulation of nucleic acid-templated transcription|1903508","positive regulation of RNA metabolic process|0051254","regulation of anatomical structure size|0090066","regulation of cellular component size|0032535","positive regulation of transcription by RNA polymerase II|0045944","regulation of cell size|0008361";go_function="molecular_function|0003674","binding|0005488","heterocyclic compound binding|1901363","organic cyclic compound binding|0097159","nucleic acid binding|0003676","ion binding|0043167","cation binding|0043169","DNA binding|0003677","metal ion binding|0046872","transcription regulator activity|0140110","sequence-specific DNA binding|0043565","double-stranded DNA binding|0003690","DNA-binding transcription factor activity|0003700","sequence-specific double-stranded DNA binding|1990837","transcription cis-regulatory region binding|0044212","transcription cis-regulatory region binding|0000976","transcription regulatory region nucleic acid binding|0001067","RNA polymerase II transcription regulatory region sequence-specific DNA binding|0001012","DNA-binding transcription factor activity, RNA polymerase II-specific|0000981","RNA polymerase II transcription regulatory region sequence-specific DNA binding|0000977","cis-regulatory region sequence-specific DNA binding|0000987","RNA polymerase II cis-regulatory region sequence-specific DNA binding|0000978";go_component="cellular anatomical entity|0110165","cellular_component|0005575","organelle|0043226","intracellular organelle|0043229","membrane-bounded organelle|0043227","intracellular membrane-bounded organelle|0043231","nucleus|0005634","cytoplasm|0005737","cytosol|0005829"
JABGON010000001.1	AUGUSTUS	exon	236544	236593	.	+	.	ID=g81.t1.e1;Parent=g81.t1
JABGON010000001.1	AUGUSTUS	CDS	236916	238556	1	+	1	ID=g81.t1.c;Parent=g81.t1
JABGON010000001.1	AUGUSTUS	exon	236916	238556	.	+	.	ID=g81.t1.e2;Parent=g81.t1
JABGON010000001.1	AUGUSTUS	CDS	238622	238883	1	+	1	ID=g81.t1.c;Parent=g81.t1
JABGON010000001.1	AUGUSTUS	exon	238622	238883	.	+	.	ID=g81.t1.e3;Parent=g81.t1
JABGON010000001.1	AUGUSTUS	stop_codon	238881	238883	.	+	0	ID=g81.t1.stp;Parent=g81.t1
JABGON010000001.1	AUGUSTUS	gene	240426	242288	.	+	.	ID=g82
JABGON010000001.1	AUGUSTUS	mRNA	240426	242288	1	+	.	ID=g82.t1;Parent=g82
JABGON010000001.1	AUGUSTUS	start_codon	240426	240428	.	+	0	ID=g82.t1.srt;Parent=g82.t1
JABGON010000001.1	AUGUSTUS	CDS	240426	240544	1	+	0	ID=g82.t1.c;Parent=g82.t1; product="hypothetical protein"; go_process="biological_process|0008150","cellular process|0009987","localization|0051179","cell cycle process|0022402","macromolecule localization|0033036","protein localization|0008104","cellular localization|0051641","cytokinesis|0000910","cellular macromolecule localization|0070727","protein localization|0034613","cytoskeleton-dependent cytokinesis|0061640","biological regulation|0065007","regulation of biological process|0050789","regulation of cellular process|0050794","cellular component organization or biogenesis|0071840","cellular component organization|0016043","positive regulation of biological process|0048518","organelle organization|0006996","positive regulation of cellular process|0048522","cellular component assembly|0022607","reproductive process|0022414","developmental process|0032502","regulation of localization|0032879","regulation of transport|0051049","organelle assembly|0070925","regulation of secretion|0051046","regulation of secretion by cell|1903530","regulation of vesicle-mediated transport|0060627","regulation of exocytosis|0017157","regulation of biological quality|0065008";go_function="molecular_function|0003674","binding|0005488","heterocyclic compound binding|1901363","organic cyclic compound binding|0097159","catalytic activity|0003824","ion binding|0043167","hydrolase activity|0016787","nucleoside phosphate binding|1901265","nucleotide binding|0000166","small molecule binding|0036094","anion binding|0043168","carbohydrate derivative binding|0097367","purine nucleotide binding|0017076","purine ribonucleotide binding|0032555","hydrolase activity, acting on acid anhydrides|0016817","pyrophosphatase activity|0016462","ribonucleotide binding|0032553","hydrolase activity, acting on acid anhydrides, in phosphorus-containing anhydrides|0016818","purine ribonucleoside triphosphate binding|0035639","ribonucleoside triphosphate phosphatase activity|0017111","molecular adaptor activity|0060090","GTPase activity|0003924","nucleoside binding|0001882","GTP binding|0005525","purine nucleoside binding|0001883","purine ribonucleoside binding|0032550","ribonucleoside binding|0032549","guanyl nucleotide binding|0019001","guanyl ribonucleotide binding|0032561","protein binding|0005515","identical protein binding|0042802","structural molecule activity|0005198","protein dimerization activity|0046983";go_component="cellular_component|0005575","cellular anatomical entity|0110165","protein-containing complex|0032991","organelle|0043226","intracellular organelle|0043229","non-membrane-bounded organelle|0043228","intracellular non-membrane-bounded organelle|0043232","cytoskeleton|0005856","cell division site|0032153","septin ring|0005940","septin cytoskeleton|0032156","membrane-bounded organelle|0043227","microtubule cytoskeleton|0015630","membrane|0016020","intracellular membrane-bounded organelle|0043231","cytoplasm|0005737","cytosol|0005829"
JABGON010000001.1	AUGUSTUS	exon	240426	240544	.	+	.	ID=g82.t1.e1;Parent=g82.t1
JABGON010000001.1	AUGUSTUS	CDS	240734	240819	1	+	1	ID=g82.t1.c;Parent=g82.t1
JABGON010000001.1	AUGUSTUS	exon	240734	240819	.	+	.	ID=g82.t1.e2;Parent=g82.t1
JABGON010000001.1	AUGUSTUS	CDS	240934	241055	1	+	2	ID=g82.t1.c;Parent=g82.t1
JABGON010000001.1	AUGUSTUS	exon	240934	241055	.	+	.	ID=g82.t1.e3;Parent=g82.t1
JABGON010000001.1	AUGUSTUS	CDS	241113	241675	1	+	0	ID=g82.t1.c;Parent=g82.t1
JABGON010000001.1	AUGUSTUS	exon	241113	241675	.	+	.	ID=g82.t1.e4;Parent=g82.t1
JABGON010000001.1	AUGUSTUS	CDS	241785	241839	1	+	1	ID=g82.t1.c;Parent=g82.t1
JABGON010000001.1	AUGUSTUS	exon	241785	241839	.	+	.	ID=g82.t1.e5;Parent=g82.t1
JABGON010000001.1	AUGUSTUS	CDS	241905	241962	1	+	0	ID=g82.t1.c;Parent=g82.t1
JABGON010000001.1	AUGUSTUS	exon	241905	241962	.	+	.	ID=g82.t1.e6;Parent=g82.t1
JABGON010000001.1	AUGUSTUS	CDS	242070	242127	1	+	2	ID=g82.t1.c;Parent=g82.t1
JABGON010000001.1	AUGUSTUS	exon	242070	242127	.	+	.	ID=g82.t1.e7;Parent=g82.t1
JABGON010000001.1	AUGUSTUS	CDS	242192	242288	1	+	1	ID=g82.t1.c;Parent=g82.t1
JABGON010000001.1	AUGUSTUS	exon	242192	242288	.	+	.	ID=g82.t1.e8;Parent=g82.t1
JABGON010000001.1	AUGUSTUS	stop_codon	242286	242288	.	+	0	ID=g82.t1.stp;Parent=g82.t1
JABGON010000001.1	AUGUSTUS	gene	242839	244397	.	+	.	ID=g83
JABGON010000001.1	AUGUSTUS	mRNA	242839	244397	1	+	.	ID=g83.t1;Parent=g83
JABGON010000001.1	AUGUSTUS	start_codon	242839	242841	.	+	0	ID=g83.t1.srt;Parent=g83.t1
JABGON010000001.1	AUGUSTUS	CDS	242839	242926	1	+	0	ID=g83.t1.c;Parent=g83.t1; product="small monomeric GTPase"; go_process="biological_process|0008150","localization|0051179","transport|0006810","establishment of localization|0051234","organic substance transport|0071702","macromolecule localization|0033036","protein localization|0008104","nitrogen compound transport|0071705","amide transport|0042886","peptide transport|0015833","protein transport|0015031","establishment of protein localization|0045184","cellular localization|0051641","intracellular transport|0046907","cellular process|0009987","intracellular protein transport|0006886","cellular component organization or biogenesis|0071840","cellular component organization|0016043","biological regulation|0065007","regulation of biological process|0050789","regulation of cellular process|0050794","developmental process|0032502","organelle organization|0006996","vesicle-mediated transport|0016192","response to stimulus|0050896";go_function="molecular_function|0003674","binding|0005488","organic cyclic compound binding|0097159","heterocyclic compound binding|1901363","catalytic activity|0003824","ion binding|0043167","hydrolase activity|0016787","nucleoside phosphate binding|1901265","nucleotide binding|0000166","small molecule binding|0036094","anion binding|0043168","carbohydrate derivative binding|0097367","purine nucleotide binding|0017076","purine ribonucleotide binding|0032555","ribonucleotide binding|0032553","purine ribonucleoside triphosphate binding|0035639","hydrolase activity, acting on acid anhydrides|0016817","hydrolase activity, acting on acid anhydrides, in phosphorus-containing anhydrides|0016818","pyrophosphatase activity|0016462","ribonucleoside triphosphate phosphatase activity|0017111","GTPase activity|0003924","nucleoside binding|0001882","purine nucleoside binding|0001883","GTP binding|0005525","ribonucleoside binding|0032549","purine ribonucleoside binding|0032550","guanyl ribonucleotide binding|0032561","guanyl nucleotide binding|0019001","protein binding|0005515";go_component="cellular_component|0005575","cellular anatomical entity|0110165","intracellular organelle|0043229","organelle|0043226","membrane-bounded organelle|0043227","intracellular membrane-bounded organelle|0043231","membrane|0016020","endomembrane system|0012505","Golgi apparatus|0005794"; ec_number=3.6.5.2
JABGON010000001.1	AUGUSTUS	exon	242839	242926	.	+	.	ID=g83.t1.e1;Parent=g83.t1
JABGON010000001.1	AUGUSTUS	CDS	243210	243287	1	+	2	ID=g83.t1.c;Parent=g83.t1
JABGON010000001.1	AUGUSTUS	exon	243210	243287	.	+	.	ID=g83.t1.e2;Parent=g83.t1
JABGON010000001.1	AUGUSTUS	CDS	243372	243442	1	+	2	ID=g83.t1.c;Parent=g83.t1
JABGON010000001.1	AUGUSTUS	exon	243372	243442	.	+	.	ID=g83.t1.e3;Parent=g83.t1
JABGON010000001.1	AUGUSTUS	CDS	243549	243621	1	+	0	ID=g83.t1.c;Parent=g83.t1
JABGON010000001.1	AUGUSTUS	exon	243549	243621	.	+	.	ID=g83.t1.e4;Parent=g83.t1
JABGON010000001.1	AUGUSTUS	CDS	243737	243867	1	+	2	ID=g83.t1.c;Parent=g83.t1
JABGON010000001.1	AUGUSTUS	exon	243737	243867	.	+	.	ID=g83.t1.e5;Parent=g83.t1
JABGON010000001.1	AUGUSTUS	CDS	243977	244123	1	+	0	ID=g83.t1.c;Parent=g83.t1
JABGON010000001.1	AUGUSTUS	exon	243977	244123	.	+	.	ID=g83.t1.e6;Parent=g83.t1
JABGON010000001.1	AUGUSTUS	CDS	244230	244397	1	+	0	ID=g83.t1.c;Parent=g83.t1
JABGON010000001.1	AUGUSTUS	exon	244230	244397	.	+	.	ID=g83.t1.e7;Parent=g83.t1
JABGON010000001.1	AUGUSTUS	stop_codon	244395	244397	.	+	0	ID=g83.t1.stp;Parent=g83.t1
JABGON010000001.1	AUGUSTUS	gene	244972	248507	.	+	.	ID=g84
JABGON010000001.1	AUGUSTUS	mRNA	244972	248507	1	+	.	ID=g84.t1;Parent=g84
JABGON010000001.1	AUGUSTUS	start_codon	244972	244974	.	+	0	ID=g84.t1.srt;Parent=g84.t1
JABGON010000001.1	AUGUSTUS	CDS	244972	245281	1	+	0	ID=g84.t1.c;Parent=g84.t1; product="hypothetical protein"; go_function="molecular_function|0003674","binding|0005488";go_component="cellular anatomical entity|0110165","cellular_component|0005575","organelle|0043226","intracellular organelle|0043229","intracellular membrane-bounded organelle|0043231","nucleus|0005634","membrane-bounded organelle|0043227"
JABGON010000001.1	AUGUSTUS	exon	244972	245281	.	+	.	ID=g84.t1.e1;Parent=g84.t1
JABGON010000001.1	AUGUSTUS	CDS	245505	245876	1	+	2	ID=g84.t1.c;Parent=g84.t1
JABGON010000001.1	AUGUSTUS	exon	245505	245876	.	+	.	ID=g84.t1.e2;Parent=g84.t1
JABGON010000001.1	AUGUSTUS	CDS	245931	246442	1	+	2	ID=g84.t1.c;Parent=g84.t1
JABGON010000001.1	AUGUSTUS	exon	245931	246442	.	+	.	ID=g84.t1.e3;Parent=g84.t1
JABGON010000001.1	AUGUSTUS	CDS	246503	247016	1	+	0	ID=g84.t1.c;Parent=g84.t1
JABGON010000001.1	AUGUSTUS	exon	246503	247016	.	+	.	ID=g84.t1.e4;Parent=g84.t1
JABGON010000001.1	AUGUSTUS	CDS	247075	248507	1	+	2	ID=g84.t1.c;Parent=g84.t1
JABGON010000001.1	AUGUSTUS	exon	247075	248507	.	+	.	ID=g84.t1.e5;Parent=g84.t1
JABGON010000001.1	AUGUSTUS	stop_codon	248505	248507	.	+	0	ID=g84.t1.stp;Parent=g84.t1
JABGON010000001.1	AUGUSTUS	gene	249984	252932	.	+	.	ID=g85
JABGON010000001.1	AUGUSTUS	mRNA	249984	252932	1	+	.	ID=g85.t1;Parent=g85
JABGON010000001.1	AUGUSTUS	start_codon	249984	249986	.	+	0	ID=g85.t1.srt;Parent=g85.t1
JABGON010000001.1	AUGUSTUS	CDS	249984	250226	1	+	0	ID=g85.t1.c;Parent=g85.t1; product="hypothetical protein"; go_process="biological_process|0008150","cellular process|0009987","biological regulation|0065007","regulation of biological process|0050789","regulation of cellular process|0050794","regulation of metabolic process|0019222","regulation of cellular metabolic process|0031323","regulation of macromolecule metabolic process|0060255","regulation of primary metabolic process|0080090","regulation of gene expression|0010468","regulation of biosynthetic process|0009889","regulation of nitrogen compound metabolic process|0051171","regulation of cellular biosynthetic process|0031326","regulation of nucleobase-containing compound metabolic process|0019219","regulation of cellular macromolecule biosynthetic process|2000112","regulation of macromolecule biosynthetic process|0010556","regulation of RNA metabolic process|0051252","regulation of DNA-templated transcription|0006355","regulation of nucleic acid-templated transcription|1903506","regulation of RNA biosynthetic process|2001141","regulation of transcription by RNA polymerase II|0006357","developmental process|0032502","cellular developmental process|0048869","cell differentiation|0030154","response to stimulus|0050896","positive regulation of biological process|0048518","positive regulation of cellular process|0048522","cellular response to stimulus|0051716","negative regulation of biological process|0048519","negative regulation of cellular process|0048523","regulation of developmental process|0050793","regulation of multicellular organismal process|0051239","regulation of multicellular organismal development|2000026","cell fate commitment|0045165","regulation of cell differentiation|0045595","positive regulation of multicellular organismal process|0051240","positive regulation of developmental process|0051094","anatomical structure development|0048856","positive regulation of cell differentiation|0045597","negative regulation of metabolic process|0009892","negative regulation of cellular metabolic process|0031324","anatomical structure morphogenesis|0009653","negative regulation of macromolecule metabolic process|0010605","negative regulation of nitrogen compound metabolic process|0051172","animal organ development|0048513","response to chemical|0042221","response to organic substance|0010033","cellular response to chemical stimulus|0070887","cellular response to organic substance|0071310","negative regulation of gene expression|0010629","negative regulation of biosynthetic process|0009890","negative regulation of nucleobase-containing compound metabolic process|0045934","negative regulation of cellular biosynthetic process|0031327","cell differentiation in spinal cord|0021515","negative regulation of RNA metabolic process|0051253","negative regulation of cellular macromolecule biosynthetic process|2000113","negative regulation of macromolecule biosynthetic process|0010558","negative regulation of nucleic acid-templated transcription|1903507","negative regulation of DNA-templated transcription|0045892","negative regulation of RNA biosynthetic process|1902679","multicellular organismal process|0032501";go_function="molecular_function|0003674","binding|0005488","organic cyclic compound binding|0097159","heterocyclic compound binding|1901363","nucleic acid binding|0003676","transcription regulator activity|0140110","DNA binding|0003677","sequence-specific DNA binding|0043565","DNA-binding transcription factor activity|0003700","sequence-specific double-stranded DNA binding|1990837","transcription cis-regulatory region binding|0000976","transcription cis-regulatory region binding|0044212","transcription regulatory region nucleic acid binding|0001067","double-stranded DNA binding|0003690","cis-regulatory region sequence-specific DNA binding|0000987","DNA-binding transcription factor activity, RNA polymerase II-specific|0000981","RNA polymerase II transcription regulatory region sequence-specific DNA binding|0001012","RNA polymerase II cis-regulatory region sequence-specific DNA binding|0000978","RNA polymerase II transcription regulatory region sequence-specific DNA binding|0000977","protein binding|0005515","DNA-binding transcription repressor activity|0001217","identical protein binding|0042802","DNA-binding transcription repressor activity, RNA polymerase II-specific|0001227","transcription coregulator activity|0003712","protein dimerization activity|0046983","DNA-binding transcription activator activity|0001216","DNA-binding transcription activator activity, RNA polymerase II-specific|0001228";go_component="cellular_component|0005575","cellular anatomical entity|0110165","organelle|0043226","intracellular organelle|0043229","membrane-bounded organelle|0043227","intracellular membrane-bounded organelle|0043231","nucleus|0005634","cytoplasm|0005737"
JABGON010000001.1	AUGUSTUS	exon	249984	250226	.	+	.	ID=g85.t1.e1;Parent=g85.t1
JABGON010000001.1	AUGUSTUS	CDS	250284	252932	1	+	0	ID=g85.t1.c;Parent=g85.t1
JABGON010000001.1	AUGUSTUS	exon	250284	252932	.	+	.	ID=g85.t1.e2;Parent=g85.t1
JABGON010000001.1	AUGUSTUS	stop_codon	252930	252932	.	+	0	ID=g85.t1.stp;Parent=g85.t1
JABGON010000001.1	AUGUSTUS	gene	253403	258378	.	+	.	ID=g86
JABGON010000001.1	AUGUSTUS	mRNA	253403	258378	1	+	.	ID=g86.t1;Parent=g86
JABGON010000001.1	AUGUSTUS	start_codon	253403	253405	.	+	0	ID=g86.t1.srt;Parent=g86.t1
JABGON010000001.1	AUGUSTUS	CDS	253403	254887	1	+	0	ID=g86.t1.c;Parent=g86.t1; product="hypothetical protein"; go_process="biological_process|0008150","biological regulation|0065007","regulation of biological process|0050789","regulation of cellular process|0050794","cellular process|0009987","signal transduction|0007165","intracellular signal transduction|0035556","metabolic process|0008152","cellular metabolic process|0044237","organic substance metabolic process|0071704","cellular macromolecule metabolic process|0044260","macromolecule metabolic process|0043170","primary metabolic process|0044238","nitrogen compound metabolic process|0006807","organonitrogen compound metabolic process|1901564","phosphorus metabolic process|0006793","phosphate-containing compound metabolic process|0006796","phosphorylation|0016310","protein metabolic process|0019538","macromolecule modification|0043412","protein phosphorylation|0006468","protein metabolic process|0044267","protein modification process|0036211","protein modification process|0006464","positive regulation of biological process|0048518","cellular component organization|0016043","cellular component organization or biogenesis|0071840","positive regulation of cellular process|0048522","regulation of cellular component organization|0051128","negative regulation of biological process|0048519","organelle organization|0006996","negative regulation of cellular process|0048523","cytoskeleton organization|0007010","regulation of response to stimulus|0048583","positive regulation of metabolic process|0009893","regulation of metabolic process|0019222","regulation of cell communication|0010646","regulation of macromolecule metabolic process|0060255","microtubule-based process|0007017","microtubule cytoskeleton organization|0000226","regulation of signaling|0023051","regulation of signal transduction|0009966","positive regulation of macromolecule metabolic process|0010604","cell surface receptor signaling pathway|0007166","positive regulation of cellular metabolic process|0031325","regulation of localization|0032879","regulation of organelle organization|0033043","regulation of developmental process|0050793","regulation of cellular metabolic process|0031323","regulation of gene expression|0010468","regulation of biological quality|0065008";go_function="molecular_function|0003674","binding|0005488","ion binding|0043167","catalytic activity|0003824","anion binding|0043168","small molecule binding|0036094","organic cyclic compound binding|0097159","carbohydrate derivative binding|0097367","transferase activity|0016740","heterocyclic compound binding|1901363","transferase activity, transferring phosphorus-containing groups|0016772","phosphotransferase activity, alcohol group as acceptor|0016773","kinase activity|0016301","catalytic activity, acting on a protein|0140096","protein kinase activity|0004672","obsolete drug binding|0008144","nucleoside phosphate binding|1901265","nucleotide binding|0000166","purine nucleotide binding|0017076","purine ribonucleotide binding|0032555","protein serine/threonine kinase activity|0004674","adenyl ribonucleotide binding|0032559","adenyl nucleotide binding|0030554","purine ribonucleoside triphosphate binding|0035639","ribonucleotide binding|0032553","ATP binding|0005524","protein serine/threonine/tyrosine kinase activity|0004712","protein binding|0005515","metal ion binding|0046872","cation binding|0043169","cytoskeletal protein binding|0008092","lipid binding|0008289";go_component="cellular anatomical entity|0110165","cellular_component|0005575","cytoplasm|0005737","organelle|0043226","intracellular organelle|0043229","membrane-bounded organelle|0043227","membrane|0016020","intracellular membrane-bounded organelle|0043231","nucleus|0005634","plasma membrane|0005886","cytosol|0005829","non-membrane-bounded organelle|0043228","intracellular non-membrane-bounded organelle|0043232"
JABGON010000001.1	AUGUSTUS	exon	253403	254887	.	+	.	ID=g86.t1.e1;Parent=g86.t1
JABGON010000001.1	AUGUSTUS	CDS	254967	255239	1	+	0	ID=g86.t1.c;Parent=g86.t1
JABGON010000001.1	AUGUSTUS	exon	254967	255239	.	+	.	ID=g86.t1.e2;Parent=g86.t1
JABGON010000001.1	AUGUSTUS	CDS	255298	255454	1	+	0	ID=g86.t1.c;Parent=g86.t1
JABGON010000001.1	AUGUSTUS	exon	255298	255454	.	+	.	ID=g86.t1.e3;Parent=g86.t1
JABGON010000001.1	AUGUSTUS	CDS	255514	255816	1	+	2	ID=g86.t1.c;Parent=g86.t1
JABGON010000001.1	AUGUSTUS	exon	255514	255816	.	+	.	ID=g86.t1.e4;Parent=g86.t1
JABGON010000001.1	AUGUSTUS	CDS	255876	258290	1	+	2	ID=g86.t1.c;Parent=g86.t1
JABGON010000001.1	AUGUSTUS	exon	255876	258290	.	+	.	ID=g86.t1.e5;Parent=g86.t1
JABGON010000001.1	AUGUSTUS	CDS	258347	258378	1	+	2	ID=g86.t1.c;Parent=g86.t1
JABGON010000001.1	AUGUSTUS	exon	258347	258378	.	+	.	ID=g86.t1.e6;Parent=g86.t1
JABGON010000001.1	AUGUSTUS	stop_codon	258376	258378	.	+	0	ID=g86.t1.stp;Parent=g86.t1
JABGON010000001.1	AUGUSTUS	gene	258620	260380	.	-	.	ID=g87
JABGON010000001.1	AUGUSTUS	mRNA	258620	260380	1	-	.	ID=g87.t1;Parent=g87
JABGON010000001.1	AUGUSTUS	stop_codon	258620	258622	.	-	0	ID=g87.t1.stp;Parent=g87.t1
JABGON010000001.1	AUGUSTUS	CDS	258620	259088	1	-	1	ID=g87.t1.c;Parent=g87.t1; product="hypothetical protein"; go_function="molecular_function|0003674";go_component="cellular anatomical entity|0110165","cellular_component|0005575","obsolete intrinsic component of membrane|0031224","membrane|0016021"
JABGON010000001.1	AUGUSTUS	exon	258620	259088	.	-	.	ID=g87.t1.e1;Parent=g87.t1
JABGON010000001.1	AUGUSTUS	CDS	259147	259291	1	-	2	ID=g87.t1.c;Parent=g87.t1
JABGON010000001.1	AUGUSTUS	exon	259147	259291	.	-	.	ID=g87.t1.e2;Parent=g87.t1
JABGON010000001.1	AUGUSTUS	CDS	259348	259796	1	-	1	ID=g87.t1.c;Parent=g87.t1
JABGON010000001.1	AUGUSTUS	exon	259348	259796	.	-	.	ID=g87.t1.e3;Parent=g87.t1
JABGON010000001.1	AUGUSTUS	CDS	259860	260380	1	-	0	ID=g87.t1.c;Parent=g87.t1
JABGON010000001.1	AUGUSTUS	exon	259860	260380	.	-	.	ID=g87.t1.e4;Parent=g87.t1
JABGON010000001.1	AUGUSTUS	start_codon	260378	260380	.	-	0	ID=g87.t1.srt;Parent=g87.t1
JABGON010000001.1	AUGUSTUS	gene	268447	270405	.	-	.	ID=g88
JABGON010000001.1	AUGUSTUS	mRNA	268447	270405	1	-	.	ID=g88.t1;Parent=g88
JABGON010000001.1	AUGUSTUS	stop_codon	268447	268449	.	-	0	ID=g88.t1.stp;Parent=g88.t1
JABGON010000001.1	AUGUSTUS	CDS	268447	268581	1	-	0	ID=g88.t1.c;Parent=g88.t1; product="hypothetical protein"; go_process="cellular process|0009987","biological_process|0008150","metabolic process|0008152","cellular metabolic process|0044237","organic substance metabolic process|0071704","primary metabolic process|0044238","macromolecule metabolic process|0043170","nitrogen compound metabolic process|0006807","cellular macromolecule metabolic process|0044260","macromolecule modification|0043412","nucleic acid metabolic process|0090304","organic cyclic compound metabolic process|1901360","cellular nitrogen compound metabolic process|0034641","cellular aromatic compound metabolic process|0006725","heterocycle metabolic process|0046483","nucleobase-containing compound metabolic process|0006139","RNA metabolic process|0016070","RNA processing|0006396","methylation|0032259","ncRNA metabolic process|0034660","tRNA metabolic process|0006399","ncRNA processing|0034470","macromolecule methylation|0043414","tRNA processing|0008033","RNA modification|0009451","tRNA modification|0006400","RNA methylation|0001510","tRNA methylation|0030488","gene expression|0010467","tRNA threonylcarbamoyladenosine metabolic process|0070525","mitochondrial RNA modification|1900864","mitochondrial RNA metabolic process|0000959","mitochondrial gene expression|0140053","mitochondrial RNA processing|0000963";go_function="molecular_function|0003674","catalytic activity|0003824","catalytic activity, acting on RNA|0140098","transferase activity|0016740","catalytic activity, acting on a tRNA|0140101","methyltransferase activity|0008168","transferase activity, transferring one-carbon groups|0016741","S-adenosylmethionine-dependent methyltransferase activity|0008757","RNA methyltransferase activity|0008173","tRNA methyltransferase activity|0008175","tRNA (guanine) methyltransferase activity|0016423","binding|0005488";go_component="cellular_component|0005575","cellular anatomical entity|0110165","intracellular organelle|0043229","organelle|0043226","membrane-bounded organelle|0043227","intracellular membrane-bounded organelle|0043231","nucleus|0005634","cytoplasm|0005737","organelle lumen|0043233","membrane-enclosed lumen|0031974","intracellular organelle lumen|0070013","mitochondrial matrix|0005759"
JABGON010000001.1	AUGUSTUS	exon	268447	268581	.	-	.	ID=g88.t1.e1;Parent=g88.t1
JABGON010000001.1	AUGUSTUS	CDS	268663	269142	1	-	0	ID=g88.t1.c;Parent=g88.t1
JABGON010000001.1	AUGUSTUS	exon	268663	269142	.	-	.	ID=g88.t1.e2;Parent=g88.t1
JABGON010000001.1	AUGUSTUS	CDS	269199	269435	1	-	0	ID=g88.t1.c;Parent=g88.t1
JABGON010000001.1	AUGUSTUS	exon	269199	269435	.	-	.	ID=g88.t1.e3;Parent=g88.t1
JABGON010000001.1	AUGUSTUS	CDS	269493	269603	1	-	0	ID=g88.t1.c;Parent=g88.t1
JABGON010000001.1	AUGUSTUS	exon	269493	269603	.	-	.	ID=g88.t1.e4;Parent=g88.t1
JABGON010000001.1	AUGUSTUS	CDS	269659	269723	1	-	2	ID=g88.t1.c;Parent=g88.t1
JABGON010000001.1	AUGUSTUS	exon	269659	269723	.	-	.	ID=g88.t1.e5;Parent=g88.t1
JABGON010000001.1	AUGUSTUS	CDS	269779	269856	1	-	2	ID=g88.t1.c;Parent=g88.t1
JABGON010000001.1	AUGUSTUS	exon	269779	269856	.	-	.	ID=g88.t1.e6;Parent=g88.t1
JABGON010000001.1	AUGUSTUS	CDS	269919	270014	1	-	2	ID=g88.t1.c;Parent=g88.t1
JABGON010000001.1	AUGUSTUS	exon	269919	270014	.	-	.	ID=g88.t1.e7;Parent=g88.t1
JABGON010000001.1	AUGUSTUS	CDS	270074	270162	1	-	1	ID=g88.t1.c;Parent=g88.t1
JABGON010000001.1	AUGUSTUS	exon	270074	270162	.	-	.	ID=g88.t1.e8;Parent=g88.t1
JABGON010000001.1	AUGUSTUS	CDS	270236	270405	1	-	0	ID=g88.t1.c;Parent=g88.t1
JABGON010000001.1	AUGUSTUS	exon	270236	270405	.	-	.	ID=g88.t1.e9;Parent=g88.t1
JABGON010000001.1	AUGUSTUS	start_codon	270403	270405	.	-	0	ID=g88.t1.srt;Parent=g88.t1
JABGON010000001.1	AUGUSTUS	gene	271390	272212	.	+	.	ID=g89
JABGON010000001.1	AUGUSTUS	mRNA	271390	272212	1	+	.	ID=g89.t1;Parent=g89
JABGON010000001.1	AUGUSTUS	start_codon	271390	271392	.	+	0	ID=g89.t1.srt;Parent=g89.t1
JABGON010000001.1	AUGUSTUS	CDS	271390	271481	1	+	0	ID=g89.t1.c;Parent=g89.t1; product="hypothetical protein"; go_component="cellular_component|0005575"
JABGON010000001.1	AUGUSTUS	exon	271390	271481	.	+	.	ID=g89.t1.e1;Parent=g89.t1
JABGON010000001.1	AUGUSTUS	CDS	271596	271632	1	+	1	ID=g89.t1.c;Parent=g89.t1
JABGON010000001.1	AUGUSTUS	exon	271596	271632	.	+	.	ID=g89.t1.e2;Parent=g89.t1
JABGON010000001.1	AUGUSTUS	CDS	271713	271724	1	+	0	ID=g89.t1.c;Parent=g89.t1
JABGON010000001.1	AUGUSTUS	exon	271713	271724	.	+	.	ID=g89.t1.e3;Parent=g89.t1
JABGON010000001.1	AUGUSTUS	CDS	271781	271956	1	+	0	ID=g89.t1.c;Parent=g89.t1
JABGON010000001.1	AUGUSTUS	exon	271781	271956	.	+	.	ID=g89.t1.e4;Parent=g89.t1
JABGON010000001.1	AUGUSTUS	CDS	272095	272212	1	+	1	ID=g89.t1.c;Parent=g89.t1
JABGON010000001.1	AUGUSTUS	exon	272095	272212	.	+	.	ID=g89.t1.e5;Parent=g89.t1
JABGON010000001.1	AUGUSTUS	stop_codon	272210	272212	.	+	0	ID=g89.t1.stp;Parent=g89.t1
JABGON010000001.1	AUGUSTUS	gene	272607	276869	.	-	.	ID=g90
JABGON010000001.1	AUGUSTUS	mRNA	272607	276869	1	-	.	ID=g90.t1;Parent=g90
JABGON010000001.1	AUGUSTUS	stop_codon	272607	272609	.	-	0	ID=g90.t1.stp;Parent=g90.t1
JABGON010000001.1	AUGUSTUS	CDS	272607	273337	1	-	2	ID=g90.t1.c;Parent=g90.t1; product="mitogen-activated protein kinase kinase kinase"; go_process="biological_process|0008150","cellular process|0009987","biological regulation|0065007","metabolic process|0008152","regulation of biological process|0050789","cellular metabolic process|0044237","organic substance metabolic process|0071704","primary metabolic process|0044238","nitrogen compound metabolic process|0006807","macromolecule metabolic process|0043170","regulation of cellular process|0050794","organonitrogen compound metabolic process|1901564","phosphorus metabolic process|0006793","phosphate-containing compound metabolic process|0006796","cellular macromolecule metabolic process|0044260","macromolecule modification|0043412","protein metabolic process|0019538","phosphorylation|0016310","protein modification process|0006464","protein modification process|0036211","protein metabolic process|0044267","protein phosphorylation|0006468","protein autophosphorylation|0046777","signal transduction|0007165","positive regulation of biological process|0048518","response to stimulus|0050896","intracellular signal transduction|0035556","response to stress|0006950","positive regulation of cellular process|0048522","regulation of developmental process|0050793","regulation of response to stimulus|0048583","regulation of cellular component organization|0051128","regulation of response to stress|0080134";go_function="molecular_function|0003674","binding|0005488","ion binding|0043167","heterocyclic compound binding|1901363","organic cyclic compound binding|0097159","catalytic activity|0003824","anion binding|0043168","carbohydrate derivative binding|0097367","transferase activity|0016740","transferase activity, transferring phosphorus-containing groups|0016772","small molecule binding|0036094","catalytic activity, acting on a protein|0140096","obsolete drug binding|0008144","kinase activity|0016301","phosphotransferase activity, alcohol group as acceptor|0016773","adenyl ribonucleotide binding|0032559","ATP binding|0005524","adenyl nucleotide binding|0030554","nucleoside phosphate binding|1901265","nucleotide binding|0000166","purine ribonucleotide binding|0032555","purine nucleotide binding|0017076","purine ribonucleoside triphosphate binding|0035639","ribonucleotide binding|0032553","protein kinase activity|0004672","protein serine/threonine kinase activity|0004674","protein serine/threonine/tyrosine kinase activity|0004712","cation binding|0043169","metal ion binding|0046872","MAP kinase kinase kinase activity|0004709","protein binding|0005515";go_component="cellular_component|0005575","cellular anatomical entity|0110165","cytoplasm|0005737","membrane|0016020"; ec_number=2.7.11.25
JABGON010000001.1	AUGUSTUS	exon	272607	273337	.	-	.	ID=g90.t1.e1;Parent=g90.t1
JABGON010000001.1	AUGUSTUS	CDS	273394	273469	1	-	0	ID=g90.t1.c;Parent=g90.t1
JABGON010000001.1	AUGUSTUS	exon	273394	273469	.	-	.	ID=g90.t1.e2;Parent=g90.t1
JABGON010000001.1	AUGUSTUS	CDS	273529	273753	1	-	0	ID=g90.t1.c;Parent=g90.t1
JABGON010000001.1	AUGUSTUS	exon	273529	273753	.	-	.	ID=g90.t1.e3;Parent=g90.t1
JABGON010000001.1	AUGUSTUS	CDS	273812	274233	1	-	2	ID=g90.t1.c;Parent=g90.t1
JABGON010000001.1	AUGUSTUS	exon	273812	274233	.	-	.	ID=g90.t1.e4;Parent=g90.t1
JABGON010000001.1	AUGUSTUS	CDS	274309	274451	1	-	1	ID=g90.t1.c;Parent=g90.t1
JABGON010000001.1	AUGUSTUS	exon	274309	274451	.	-	.	ID=g90.t1.e5;Parent=g90.t1
JABGON010000001.1	AUGUSTUS	CDS	274508	274737	1	-	0	ID=g90.t1.c;Parent=g90.t1
JABGON010000001.1	AUGUSTUS	exon	274508	274737	.	-	.	ID=g90.t1.e6;Parent=g90.t1
JABGON010000001.1	AUGUSTUS	CDS	274800	276869	1	-	0	ID=g90.t1.c;Parent=g90.t1
JABGON010000001.1	AUGUSTUS	exon	274800	276869	.	-	.	ID=g90.t1.e7;Parent=g90.t1
JABGON010000001.1	AUGUSTUS	start_codon	276867	276869	.	-	0	ID=g90.t1.srt;Parent=g90.t1
JABGON010000001.1	AUGUSTUS	gene	278282	280672	.	-	.	ID=g91
JABGON010000001.1	AUGUSTUS	mRNA	278282	280672	1	-	.	ID=g91.t1;Parent=g91
JABGON010000001.1	AUGUSTUS	stop_codon	278282	278284	.	-	0	ID=g91.t1.stp;Parent=g91.t1
JABGON010000001.1	AUGUSTUS	CDS	278282	278422	1	-	0	ID=g91.t1.c;Parent=g91.t1; product="hypothetical protein"; go_process="biological_process|0008150","cellular process|0009987","response to stimulus|0050896","metabolic process|0008152","organic substance metabolic process|0071704","response to stress|0006950","cellular metabolic process|0044237","cellular component organization or biogenesis|0071840","cellular component organization|0016043","primary metabolic process|0044238","nitrogen compound metabolic process|0006807","cellular response to stimulus|0051716","macromolecule metabolic process|0043170","cellular response to stress|0033554","cellular macromolecule metabolic process|0044260","organic cyclic compound metabolic process|1901360","cellular nitrogen compound metabolic process|0034641","nucleic acid metabolic process|0090304","cellular aromatic compound metabolic process|0006725","cellular response to DNA damage stimulus|0006974","heterocycle metabolic process|0046483","nucleobase-containing compound metabolic process|0006139","organelle organization|0006996","DNA metabolic process|0006259","cell cycle process|0022402","chromosome organization|0051276","DNA repair|0006281","cell division|0051301","mitotic cell cycle process|1903047","DNA recombination|0006310","double-strand break repair via homologous recombination|0000724","recombinational repair|0000725","sister chromatid cohesion|0007062","double-strand break repair|0006302","mitotic sister chromatid cohesion|0007064","cellular component assembly|0022607","reproductive process|0022414","meiotic cell cycle process|1903046","chromosome organization involved in meiotic cell cycle|0070192","synaptonemal complex assembly|0007130","synaptonemal complex organization|0070193","biological regulation|0065007","cell cycle|0007049","regulation of molecular function|0065009","localization|0051179";go_function="molecular_function|0003674","binding|0005488","chromatin binding|0003682","DNA binding|0003677","nucleic acid binding|0003676","heterocyclic compound binding|1901363","organic cyclic compound binding|0097159","protein binding|0005515","damaged DNA binding|0003684";go_component="cellular_component|0005575","cellular anatomical entity|0110165","organelle|0043226","intracellular organelle|0043229","protein-containing complex|0032991","membrane-bounded organelle|0043227","intracellular membrane-bounded organelle|0043231","nucleus|0005634","intracellular non-membrane-bounded organelle|0043232","non-membrane-bounded organelle|0043228","synaptonemal structure|0099086"
JABGON010000001.1	AUGUSTUS	exon	278282	278422	.	-	.	ID=g91.t1.e1;Parent=g91.t1
JABGON010000001.1	AUGUSTUS	CDS	278529	279359	1	-	0	ID=g91.t1.c;Parent=g91.t1
JABGON010000001.1	AUGUSTUS	exon	278529	279359	.	-	.	ID=g91.t1.e2;Parent=g91.t1
JABGON010000001.1	AUGUSTUS	CDS	279420	279607	1	-	2	ID=g91.t1.c;Parent=g91.t1
JABGON010000001.1	AUGUSTUS	exon	279420	279607	.	-	.	ID=g91.t1.e3;Parent=g91.t1
JABGON010000001.1	AUGUSTUS	CDS	279671	280188	1	-	1	ID=g91.t1.c;Parent=g91.t1
JABGON010000001.1	AUGUSTUS	exon	279671	280188	.	-	.	ID=g91.t1.e4;Parent=g91.t1
JABGON010000001.1	AUGUSTUS	CDS	280254	280672	1	-	0	ID=g91.t1.c;Parent=g91.t1
JABGON010000001.1	AUGUSTUS	exon	280254	280672	.	-	.	ID=g91.t1.e5;Parent=g91.t1
JABGON010000001.1	AUGUSTUS	start_codon	280670	280672	.	-	0	ID=g91.t1.srt;Parent=g91.t1
JABGON010000001.1	AUGUSTUS	gene	283429	284528	.	+	.	ID=g92
JABGON010000001.1	AUGUSTUS	mRNA	283429	284528	1	+	.	ID=g92.t1;Parent=g92
JABGON010000001.1	AUGUSTUS	start_codon	283429	283431	.	+	0	ID=g92.t1.srt;Parent=g92.t1
JABGON010000001.1	AUGUSTUS	CDS	283429	283516	1	+	0	ID=g92.t1.c;Parent=g92.t1; product="hypothetical protein"; go_component="cellular_component|0005575","cellular anatomical entity|0110165"
JABGON010000001.1	AUGUSTUS	exon	283429	283516	.	+	.	ID=g92.t1.e1;Parent=g92.t1
JABGON010000001.1	AUGUSTUS	CDS	283663	283917	1	+	2	ID=g92.t1.c;Parent=g92.t1
JABGON010000001.1	AUGUSTUS	exon	283663	283917	.	+	.	ID=g92.t1.e2;Parent=g92.t1
JABGON010000001.1	AUGUSTUS	CDS	283980	284318	1	+	2	ID=g92.t1.c;Parent=g92.t1
JABGON010000001.1	AUGUSTUS	exon	283980	284318	.	+	.	ID=g92.t1.e3;Parent=g92.t1
JABGON010000001.1	AUGUSTUS	CDS	284389	284528	1	+	2	ID=g92.t1.c;Parent=g92.t1
JABGON010000001.1	AUGUSTUS	exon	284389	284528	.	+	.	ID=g92.t1.e4;Parent=g92.t1
JABGON010000001.1	AUGUSTUS	stop_codon	284526	284528	.	+	0	ID=g92.t1.stp;Parent=g92.t1
JABGON010000001.1	AUGUSTUS	gene	285332	286429	.	+	.	ID=g93
JABGON010000001.1	AUGUSTUS	mRNA	285332	286429	0.99	+	.	ID=g93.t1;Parent=g93
JABGON010000001.1	AUGUSTUS	start_codon	285332	285334	.	+	0	ID=g93.t1.srt;Parent=g93.t1
JABGON010000001.1	AUGUSTUS	CDS	285332	285419	1	+	0	ID=g93.t1.c;Parent=g93.t1; product="hypothetical protein"; go_process="biological_process|0008150";go_function="molecular_function|0003674";go_component="cellular_component|0005575","cellular anatomical entity|0110165"
JABGON010000001.1	AUGUSTUS	exon	285332	285419	.	+	.	ID=g93.t1.e1;Parent=g93.t1
JABGON010000001.1	AUGUSTUS	CDS	285564	285815	1	+	2	ID=g93.t1.c;Parent=g93.t1
JABGON010000001.1	AUGUSTUS	exon	285564	285815	.	+	.	ID=g93.t1.e2;Parent=g93.t1
JABGON010000001.1	AUGUSTUS	CDS	285877	286215	1	+	2	ID=g93.t1.c;Parent=g93.t1
JABGON010000001.1	AUGUSTUS	exon	285877	286215	.	+	.	ID=g93.t1.e3;Parent=g93.t1
JABGON010000001.1	AUGUSTUS	CDS	286293	286429	0.99	+	2	ID=g93.t1.c;Parent=g93.t1
JABGON010000001.1	AUGUSTUS	exon	286293	286429	.	+	.	ID=g93.t1.e4;Parent=g93.t1
JABGON010000001.1	AUGUSTUS	stop_codon	286427	286429	.	+	0	ID=g93.t1.stp;Parent=g93.t1
JABGON010000001.1	AUGUSTUS	gene	287075	288950	.	+	.	ID=g94
JABGON010000001.1	AUGUSTUS	mRNA	287240	288950	1	+	.	ID=g94.t1;Parent=g94
JABGON010000001.1	AUGUSTUS	start_codon	287240	287242	.	+	0	ID=g94.t1.srt;Parent=g94.t1
JABGON010000001.1	AUGUSTUS	CDS	287240	287352	1	+	0	ID=g94.t1.c;Parent=g94.t1; product="Ste24 endopeptidase"; go_process="biological_process|0008150","metabolic process|0008152","organic substance metabolic process|0071704","primary metabolic process|0044238","macromolecule metabolic process|0043170","nitrogen compound metabolic process|0006807","organonitrogen compound metabolic process|1901564","protein metabolic process|0019538","protein maturation|0051604","proteolysis|0006508","protein processing|0016485","cellular process|0009987","biological regulation|0065007","regulation of biological process|0050789","regulation of cellular process|0050794","cellular metabolic process|0044237","response to stimulus|0050896","response to stress|0006950","cellular response to stimulus|0051716","cellular response to stress|0033554","catabolic process|0009056","positive regulation of biological process|0048518","localization|0051179","cellular macromolecule metabolic process|0044260","establishment of localization|0051234","organic substance catabolic process|1901575","transport|0006810","protein metabolic process|0044267","obsolete regulation of multi-organism process|0043900","cellular localization|0051641","macromolecule catabolic process|0009057","proteolysis involved in protein catabolic process|0051603","intracellular transport|0046907";go_function="molecular_function|0003674","binding|0005488","catalytic activity|0003824","ion binding|0043167","hydrolase activity|0016787","cation binding|0043169","metal ion binding|0046872","catalytic activity, acting on a protein|0140096","peptidase activity|0008233","peptidase activity|0070011","endopeptidase activity|0004175","metallopeptidase activity|0008237","metalloendopeptidase activity|0004222","organic cyclic compound binding|0097159","heterocyclic compound binding|1901363","nucleic acid binding|0003676","DNA binding|0003677","double-stranded DNA binding|0003690";go_component="cellular_component|0005575","cellular anatomical entity|0110165","obsolete intrinsic component of membrane|0031224","membrane|0016021","membrane-bounded organelle|0043227","organelle|0043226","obsolete intrinsic component of organelle membrane|0031300","obsolete integral component of organelle membrane|0031301","intracellular membrane-bounded organelle|0043231","obsolete intrinsic component of endoplasmic reticulum membrane|0031227","obsolete integral component of endoplasmic reticulum membrane|0030176","intracellular organelle|0043229","membrane|0016020"; ec_number=3.4.24.84
JABGON010000001.1	AUGUSTUS	exon	287240	287352	.	+	.	ID=g94.t1.e1;Parent=g94.t1
JABGON010000001.1	AUGUSTUS	CDS	287412	287819	1	+	1	ID=g94.t1.c;Parent=g94.t1
JABGON010000001.1	AUGUSTUS	exon	287412	287819	.	+	.	ID=g94.t1.e2;Parent=g94.t1
JABGON010000001.1	AUGUSTUS	CDS	287877	288035	1	+	1	ID=g94.t1.c;Parent=g94.t1
JABGON010000001.1	AUGUSTUS	exon	287877	288035	.	+	.	ID=g94.t1.e3;Parent=g94.t1
JABGON010000001.1	AUGUSTUS	CDS	288096	288294	1	+	1	ID=g94.t1.c;Parent=g94.t1
JABGON010000001.1	AUGUSTUS	exon	288096	288294	.	+	.	ID=g94.t1.e4;Parent=g94.t1
JABGON010000001.1	AUGUSTUS	CDS	288354	288950	1	+	0	ID=g94.t1.c;Parent=g94.t1
JABGON010000001.1	AUGUSTUS	exon	288354	288950	.	+	.	ID=g94.t1.e5;Parent=g94.t1
JABGON010000001.1	AUGUSTUS	stop_codon	288948	288950	.	+	0	ID=g94.t1.stp;Parent=g94.t1
JABGON010000001.1	GeneMark.hmm3	mRNA	287075	288950	.	+	.	ID=g94.t2;Parent=g94
JABGON010000001.1	GeneMark.hmm3	start_codon	287075	287077	.	+	0	ID=g94.t2.srt;Parent=g94.t2
JABGON010000001.1	GeneMark.hmm3	CDS	287075	287352	.	+	0	ID=g94.t2.c;Parent=g94.t2; product="Ste24 endopeptidase"; go_process="biological_process|0008150","metabolic process|0008152","organic substance metabolic process|0071704","primary metabolic process|0044238","macromolecule metabolic process|0043170","nitrogen compound metabolic process|0006807","organonitrogen compound metabolic process|1901564","protein metabolic process|0019538","protein maturation|0051604","proteolysis|0006508","protein processing|0016485","cellular process|0009987","biological regulation|0065007","regulation of biological process|0050789","regulation of cellular process|0050794","cellular metabolic process|0044237","response to stimulus|0050896","response to stress|0006950","cellular response to stimulus|0051716","cellular response to stress|0033554","catabolic process|0009056","positive regulation of biological process|0048518","localization|0051179","cellular macromolecule metabolic process|0044260","establishment of localization|0051234","organic substance catabolic process|1901575","transport|0006810","protein metabolic process|0044267","obsolete regulation of multi-organism process|0043900","cellular localization|0051641","macromolecule catabolic process|0009057","proteolysis involved in protein catabolic process|0051603","intracellular transport|0046907";go_function="molecular_function|0003674","binding|0005488","catalytic activity|0003824","ion binding|0043167","hydrolase activity|0016787","cation binding|0043169","metal ion binding|0046872","catalytic activity, acting on a protein|0140096","peptidase activity|0008233","peptidase activity|0070011","endopeptidase activity|0004175","metallopeptidase activity|0008237","metalloendopeptidase activity|0004222","organic cyclic compound binding|0097159","heterocyclic compound binding|1901363","nucleic acid binding|0003676","DNA binding|0003677","double-stranded DNA binding|0003690";go_component="cellular_component|0005575","cellular anatomical entity|0110165","obsolete intrinsic component of membrane|0031224","membrane|0016021","membrane-bounded organelle|0043227","organelle|0043226","obsolete intrinsic component of organelle membrane|0031300","obsolete integral component of organelle membrane|0031301","intracellular membrane-bounded organelle|0043231","obsolete intrinsic component of endoplasmic reticulum membrane|0031227","obsolete integral component of endoplasmic reticulum membrane|0030176","intracellular organelle|0043229","membrane|0016020"; ec_number=3.4.24.84
JABGON010000001.1	GeneMark.hmm3	exon	287075	287352	.	+	0	ID=g94.t2.e1;Parent=g94.t2
JABGON010000001.1	GeneMark.hmm3	mRNA	287075	288950	.	+	.	ID=g94.t2;Parent=g94
JABGON010000001.1	GeneMark.hmm3	CDS	287412	287819	.	+	1	ID=g94.t2.c;Parent=g94.t2; product="Ste24 endopeptidase"; go_process="biological_process|0008150","metabolic process|0008152","organic substance metabolic process|0071704","primary metabolic process|0044238","macromolecule metabolic process|0043170","nitrogen compound metabolic process|0006807","organonitrogen compound metabolic process|1901564","protein metabolic process|0019538","protein maturation|0051604","proteolysis|0006508","protein processing|0016485","cellular process|0009987","biological regulation|0065007","regulation of biological process|0050789","regulation of cellular process|0050794","cellular metabolic process|0044237","response to stimulus|0050896","response to stress|0006950","cellular response to stimulus|0051716","cellular response to stress|0033554","catabolic process|0009056","positive regulation of biological process|0048518","localization|0051179","cellular macromolecule metabolic process|0044260","establishment of localization|0051234","organic substance catabolic process|1901575","transport|0006810","protein metabolic process|0044267","obsolete regulation of multi-organism process|0043900","cellular localization|0051641","macromolecule catabolic process|0009057","proteolysis involved in protein catabolic process|0051603","intracellular transport|0046907";go_function="molecular_function|0003674","binding|0005488","catalytic activity|0003824","ion binding|0043167","hydrolase activity|0016787","cation binding|0043169","metal ion binding|0046872","catalytic activity, acting on a protein|0140096","peptidase activity|0008233","peptidase activity|0070011","endopeptidase activity|0004175","metallopeptidase activity|0008237","metalloendopeptidase activity|0004222","organic cyclic compound binding|0097159","heterocyclic compound binding|1901363","nucleic acid binding|0003676","DNA binding|0003677","double-stranded DNA binding|0003690";go_component="cellular_component|0005575","cellular anatomical entity|0110165","obsolete intrinsic component of membrane|0031224","membrane|0016021","membrane-bounded organelle|0043227","organelle|0043226","obsolete intrinsic component of organelle membrane|0031300","obsolete integral component of organelle membrane|0031301","intracellular membrane-bounded organelle|0043231","obsolete intrinsic component of endoplasmic reticulum membrane|0031227","obsolete integral component of endoplasmic reticulum membrane|0030176","intracellular organelle|0043229","membrane|0016020"; ec_number=3.4.24.84
JABGON010000001.1	GeneMark.hmm3	exon	287412	287819	.	+	1	ID=g94.t2.e1;Parent=g94.t2
JABGON010000001.1	GeneMark.hmm3	CDS	287877	288035	.	+	1	ID=g94.t2.c;Parent=g94.t2
JABGON010000001.1	GeneMark.hmm3	exon	287877	288035	.	+	1	ID=g94.t2.e2;Parent=g94.t2
JABGON010000001.1	GeneMark.hmm3	CDS	288096	288294	.	+	1	ID=g94.t2.c;Parent=g94.t2
JABGON010000001.1	GeneMark.hmm3	exon	288096	288294	.	+	1	ID=g94.t2.e3;Parent=g94.t2
JABGON010000001.1	GeneMark.hmm3	CDS	288354	288950	.	+	0	ID=g94.t2.c;Parent=g94.t2
JABGON010000001.1	GeneMark.hmm3	exon	288354	288950	.	+	0	ID=g94.t2.e4;Parent=g94.t2
JABGON010000001.1	GeneMark.hmm3	stop_codon	288948	288950	.	+	0	ID=g94.t2.stp;Parent=g94.t2
JABGON010000001.1	AUGUSTUS	gene	289079	292072	.	-	.	ID=g95
JABGON010000001.1	AUGUSTUS	mRNA	289079	292072	1	-	.	ID=g95.t1;Parent=g95
JABGON010000001.1	AUGUSTUS	stop_codon	289079	289081	.	-	0	ID=g95.t1.stp;Parent=g95.t1
JABGON010000001.1	AUGUSTUS	CDS	289079	292072	1	-	0	ID=g95.t1.c;Parent=g95.t1; product="Proteophosphoglycan ppg4"; Dbxref=UniProtKB/TrEMBL:M7WG01; go_function="molecular_function|0003674","binding|0005488";go_component="cellular anatomical entity|0110165","cellular_component|0005575"
JABGON010000001.1	AUGUSTUS	exon	289079	292072	.	-	.	ID=g95.t1.e1;Parent=g95.t1
JABGON010000001.1	AUGUSTUS	start_codon	292070	292072	.	-	0	ID=g95.t1.srt;Parent=g95.t1
JABGON010000001.1	AUGUSTUS	gene	293220	295000	.	+	.	ID=g96
JABGON010000001.1	AUGUSTUS	mRNA	293220	295000	1	+	.	ID=g96.t1;Parent=g96
JABGON010000001.1	AUGUSTUS	start_codon	293220	293222	.	+	0	ID=g96.t1.srt;Parent=g96.t1
JABGON010000001.1	AUGUSTUS	CDS	293220	293248	1	+	0	ID=g96.t1.c;Parent=g96.t1; product="hypothetical protein"; go_process="biological_process|0008150","cellular process|0009987","metabolic process|0008152","cellular metabolic process|0044237","organic substance metabolic process|0071704","primary metabolic process|0044238","organonitrogen compound metabolic process|1901564","nitrogen compound metabolic process|0006807","macromolecule metabolic process|0043170","cellular macromolecule metabolic process|0044260","protein metabolic process|0019538","organic substance catabolic process|1901575","catabolic process|0009056","cellular catabolic process|0044248","organonitrogen compound catabolic process|1901565","proteolysis|0006508","macromolecule catabolic process|0009057","cellular macromolecule catabolic process|0044265","protein catabolic process|0030163","proteolysis involved in protein catabolic process|0051603","proteasomal protein catabolic process|0010498","modification-dependent macromolecule catabolic process|0043632","modification-dependent protein catabolic process|0019941","ubiquitin-dependent protein catabolic process|0006511";go_function="molecular_function|0003674","hydrolase activity|0016787","catalytic activity|0003824","peptidase activity|0008233","catalytic activity, acting on a protein|0140096","peptidase activity|0070011","endopeptidase activity|0004175","threonine-type peptidase activity|0070003","threonine-type endopeptidase activity|0004298";go_component="cellular_component|0005575","cellular anatomical entity|0110165","intracellular organelle|0043229","organelle|0043226","intracellular membrane-bounded organelle|0043231","membrane-bounded organelle|0043227","protein-containing complex|0032991","nucleus|0005634","cytosol|0005829","proteasome core complex|0005839","proteasome core complex, alpha-subunit complex|0019773","catalytic complex|1902494","peptidase complex|1905368","endopeptidase complex|1905369","proteasome complex|0000502"
JABGON010000001.1	AUGUSTUS	exon	293220	293248	.	+	.	ID=g96.t1.e1;Parent=g96.t1
JABGON010000001.1	AUGUSTUS	CDS	293416	293474	1	+	1	ID=g96.t1.c;Parent=g96.t1
JABGON010000001.1	AUGUSTUS	exon	293416	293474	.	+	.	ID=g96.t1.e2;Parent=g96.t1
JABGON010000001.1	AUGUSTUS	CDS	293797	294118	1	+	2	ID=g96.t1.c;Parent=g96.t1
JABGON010000001.1	AUGUSTUS	exon	293797	294118	.	+	.	ID=g96.t1.e3;Parent=g96.t1
JABGON010000001.1	AUGUSTUS	CDS	294183	294258	1	+	1	ID=g96.t1.c;Parent=g96.t1
JABGON010000001.1	AUGUSTUS	exon	294183	294258	.	+	.	ID=g96.t1.e4;Parent=g96.t1
JABGON010000001.1	AUGUSTUS	CDS	294324	294666	1	+	0	ID=g96.t1.c;Parent=g96.t1
JABGON010000001.1	AUGUSTUS	exon	294324	294666	.	+	.	ID=g96.t1.e5;Parent=g96.t1
JABGON010000001.1	AUGUSTUS	CDS	294761	294841	1	+	2	ID=g96.t1.c;Parent=g96.t1
JABGON010000001.1	AUGUSTUS	exon	294761	294841	.	+	.	ID=g96.t1.e6;Parent=g96.t1
JABGON010000001.1	AUGUSTUS	CDS	294939	295000	1	+	2	ID=g96.t1.c;Parent=g96.t1
JABGON010000001.1	AUGUSTUS	exon	294939	295000	.	+	.	ID=g96.t1.e7;Parent=g96.t1
JABGON010000001.1	AUGUSTUS	stop_codon	294998	295000	.	+	0	ID=g96.t1.stp;Parent=g96.t1
JABGON010000001.1	AUGUSTUS	gene	299666	300062	.	-	.	ID=g97
JABGON010000001.1	AUGUSTUS	mRNA	299666	300062	0.83	-	.	ID=g97.t1;Parent=g97
JABGON010000001.1	AUGUSTUS	stop_codon	299666	299668	.	-	0	ID=g97.t1.stp;Parent=g97.t1
JABGON010000001.1	AUGUSTUS	CDS	299666	299740	0.83	-	0	ID=g97.t1.c;Parent=g97.t1; product="hypothetical protein"; go_function="signaling receptor binding|0005102","binding|0005488","signaling receptor activator activity|0030546","signaling receptor regulator activity|0030545","protein binding|0005515","molecular_function|0003674","receptor ligand activity|0048018","molecular function regulator activity|0098772","hormone activity|0005179";go_component="cellular anatomical entity|0110165","cellular_component|0005575"
JABGON010000001.1	AUGUSTUS	exon	299666	299740	.	-	.	ID=g97.t1.e1;Parent=g97.t1
JABGON010000001.1	AUGUSTUS	CDS	299934	300062	0.83	-	0	ID=g97.t1.c;Parent=g97.t1
JABGON010000001.1	AUGUSTUS	exon	299934	300062	.	-	.	ID=g97.t1.e2;Parent=g97.t1
JABGON010000001.1	AUGUSTUS	start_codon	300060	300062	.	-	0	ID=g97.t1.srt;Parent=g97.t1
JABGON010000001.1	AUGUSTUS	gene	303940	306756	.	+	.	ID=g98
JABGON010000001.1	AUGUSTUS	mRNA	303940	306756	1	+	.	ID=g98.t1;Parent=g98
JABGON010000001.1	AUGUSTUS	start_codon	303940	303942	.	+	0	ID=g98.t1.srt;Parent=g98.t1
JABGON010000001.1	AUGUSTUS	CDS	303940	306590	1	+	0	ID=g98.t1.c;Parent=g98.t1; product="Specific transcriptional repressor"; Dbxref=UniProtKB/TrEMBL:M7WND8
JABGON010000001.1	AUGUSTUS	exon	303940	306590	.	+	.	ID=g98.t1.e1;Parent=g98.t1
JABGON010000001.1	AUGUSTUS	CDS	306651	306756	1	+	1	ID=g98.t1.c;Parent=g98.t1
JABGON010000001.1	AUGUSTUS	exon	306651	306756	.	+	.	ID=g98.t1.e2;Parent=g98.t1
JABGON010000001.1	AUGUSTUS	stop_codon	306754	306756	.	+	0	ID=g98.t1.stp;Parent=g98.t1
JABGON010000001.1	AUGUSTUS	gene	307063	308492	.	-	.	ID=g99
JABGON010000001.1	AUGUSTUS	mRNA	307063	308492	1	-	.	ID=g99.t1;Parent=g99
JABGON010000001.1	AUGUSTUS	stop_codon	307063	307065	.	-	0	ID=g99.t1.stp;Parent=g99.t1
JABGON010000001.1	AUGUSTUS	CDS	307063	307754	1	-	2	ID=g99.t1.c;Parent=g99.t1; product="hypothetical protein"; go_component="cellular_component|0005575","cellular anatomical entity|0110165"
JABGON010000001.1	AUGUSTUS	exon	307063	307754	.	-	.	ID=g99.t1.e1;Parent=g99.t1
JABGON010000001.1	AUGUSTUS	CDS	307816	307871	1	-	1	ID=g99.t1.c;Parent=g99.t1
JABGON010000001.1	AUGUSTUS	exon	307816	307871	.	-	.	ID=g99.t1.e2;Parent=g99.t1
JABGON010000001.1	AUGUSTUS	CDS	307936	308185	1	-	2	ID=g99.t1.c;Parent=g99.t1
JABGON010000001.1	AUGUSTUS	exon	307936	308185	.	-	.	ID=g99.t1.e3;Parent=g99.t1
JABGON010000001.1	AUGUSTUS	CDS	308243	308287	1	-	2	ID=g99.t1.c;Parent=g99.t1
JABGON010000001.1	AUGUSTUS	exon	308243	308287	.	-	.	ID=g99.t1.e4;Parent=g99.t1
JABGON010000001.1	AUGUSTUS	CDS	308345	308492	1	-	0	ID=g99.t1.c;Parent=g99.t1
JABGON010000001.1	AUGUSTUS	exon	308345	308492	.	-	.	ID=g99.t1.e5;Parent=g99.t1
JABGON010000001.1	AUGUSTUS	start_codon	308490	308492	.	-	0	ID=g99.t1.srt;Parent=g99.t1
JABGON010000001.1	GeneMark.hmm3	mRNA	307063	308489	.	-	.	ID=g99.t2;Parent=g99
JABGON010000001.1	GeneMark.hmm3	stop_codon	307063	307065	.	-	0	ID=g99.t2.stp;Parent=g99.t2
JABGON010000001.1	GeneMark.hmm3	CDS	307063	307754	.	-	2	ID=g99.t2.c;Parent=g99.t2; product="hypothetical protein"; go_component="cellular_component|0005575","cellular anatomical entity|0110165"
JABGON010000001.1	GeneMark.hmm3	exon	307063	307754	.	-	2	ID=g99.t2.e1;Parent=g99.t2
JABGON010000001.1	GeneMark.hmm3	mRNA	307063	308489	.	-	.	ID=g99.t2;Parent=g99
JABGON010000001.1	GeneMark.hmm3	CDS	307816	307871	.	-	1	ID=g99.t2.c;Parent=g99.t2; product="hypothetical protein"; go_component="cellular_component|0005575","cellular anatomical entity|0110165"
JABGON010000001.1	GeneMark.hmm3	exon	307816	307871	.	-	1	ID=g99.t2.e1;Parent=g99.t2
JABGON010000001.1	GeneMark.hmm3	CDS	307936	308185	.	-	2	ID=g99.t2.c;Parent=g99.t2
JABGON010000001.1	GeneMark.hmm3	exon	307936	308185	.	-	2	ID=g99.t2.e2;Parent=g99.t2
JABGON010000001.1	GeneMark.hmm3	CDS	308243	308287	.	-	2	ID=g99.t2.c;Parent=g99.t2
JABGON010000001.1	GeneMark.hmm3	exon	308243	308287	.	-	2	ID=g99.t2.e3;Parent=g99.t2
JABGON010000001.1	GeneMark.hmm3	CDS	308345	308489	.	-	0	ID=g99.t2.c;Parent=g99.t2
JABGON010000001.1	GeneMark.hmm3	exon	308345	308489	.	-	0	ID=g99.t2.e4;Parent=g99.t2
JABGON010000001.1	GeneMark.hmm3	start_codon	308487	308489	.	-	0	ID=g99.t2.srt;Parent=g99.t2
JABGON010000001.1	AUGUSTUS	gene	310624	311814	.	-	.	ID=g100
JABGON010000001.1	AUGUSTUS	mRNA	310624	311814	1	-	.	ID=g100.t1;Parent=g100
JABGON010000001.1	AUGUSTUS	stop_codon	310624	310626	.	-	0	ID=g100.t1.stp;Parent=g100.t1
JABGON010000001.1	AUGUSTUS	CDS	310624	311814	1	-	0	ID=g100.t1.c;Parent=g100.t1; product="Proteophosphoglycan ppg4"; Dbxref=UniProtKB/TrEMBL:M7WG04; go_process="biological_process|0008150","biological regulation|0065007";go_function="molecular_function|0003674","binding|0005488";go_component="cellular anatomical entity|0110165","cellular_component|0005575"
JABGON010000001.1	AUGUSTUS	exon	310624	311814	.	-	.	ID=g100.t1.e1;Parent=g100.t1
JABGON010000001.1	AUGUSTUS	start_codon	311812	311814	.	-	0	ID=g100.t1.srt;Parent=g100.t1
JABGON010000001.1	AUGUSTUS	gene	314100	316879	.	-	.	ID=g101
JABGON010000001.1	AUGUSTUS	mRNA	314100	316879	1	-	.	ID=g101.t1;Parent=g101
JABGON010000001.1	AUGUSTUS	stop_codon	314100	314102	.	-	0	ID=g101.t1.stp;Parent=g101.t1
JABGON010000001.1	AUGUSTUS	CDS	314100	314330	1	-	0	ID=g101.t1.c;Parent=g101.t1; product="saccharopine dehydrogenase (NADP(+)%2C L-glutamate-forming)"; go_process="biological_process|0008150","cellular process|0009987","organic substance metabolic process|0071704","metabolic process|0008152","cellular metabolic process|0044237","nitrogen compound metabolic process|0006807","organonitrogen compound metabolic process|1901564","biosynthetic process|0009058","cellular biosynthetic process|0044249","organic substance biosynthetic process|1901576","organonitrogen compound biosynthetic process|1901566","cellular nitrogen compound metabolic process|0034641","primary metabolic process|0044238","small molecule metabolic process|0044281","cellular nitrogen compound biosynthetic process|0044271","organic acid metabolic process|0006082","carboxylic acid metabolic process|0019752","oxoacid metabolic process|0043436","polyamine metabolic process|0006595","organic acid biosynthetic process|0016053","amine metabolic process|0009308","small molecule biosynthetic process|0044283","biogenic amine metabolic process|0006576","carboxylic acid biosynthetic process|0046394","amine metabolic process|0044106","ammonium ion metabolic process|0097164","amine biosynthetic process|0009309","biogenic amine biosynthetic process|0042401","polyamine biosynthetic process|0006596","amino acid metabolic process|0006520","alpha-amino acid metabolic process|1901605","aspartate family amino acid metabolic process|0009066","xenobiotic metabolic process|0017144","organic cyclic compound metabolic process|1901360","amide metabolic process|0043603","obsolete cofactor metabolic process|0051186","cellular aromatic compound metabolic process|0006725","amino acid biosynthetic process|0008652","obsolete coenzyme metabolic process|0006732","nucleobase-containing compound metabolic process|0006139","heterocycle metabolic process|0046483","alpha-amino acid biosynthetic process|1901607","aspartate family amino acid biosynthetic process|0009067","lysine metabolic process|0006553","lysine biosynthetic process|0009085";go_function="molecular_function|0003674","catalytic activity|0003824","transferase activity|0016740","binding|0005488","transferase activity, transferring alkyl or aryl (other than methyl) groups|0016765","oxidoreductase activity|0016491","oxidoreductase activity, acting on the CH-NH group of donors, NAD or NADP as acceptor|0016646","protein binding|0005515","oxidoreductase activity, acting on the CH-NH group of donors|0016645","identical protein binding|0042802","protein dimerization activity|0046983","organic cyclic compound binding|0097159","protein homodimerization activity|0042803","heterocyclic compound binding|1901363";go_component="cellular_component|0005575","cellular anatomical entity|0110165","cytoplasm|0005737","organelle|0043226","intracellular organelle|0043229","membrane-bounded organelle|0043227","intracellular membrane-bounded organelle|0043231","cytosol|0005829"; ec_number=1.5.1.10
JABGON010000001.1	AUGUSTUS	exon	314100	314330	.	-	.	ID=g101.t1.e1;Parent=g101.t1
JABGON010000001.1	AUGUSTUS	CDS	314407	315150	1	-	0	ID=g101.t1.c;Parent=g101.t1
JABGON010000001.1	AUGUSTUS	exon	314407	315150	.	-	.	ID=g101.t1.e2;Parent=g101.t1
JABGON010000001.1	AUGUSTUS	CDS	315233	316295	1	-	1	ID=g101.t1.c;Parent=g101.t1
JABGON010000001.1	AUGUSTUS	exon	315233	316295	.	-	.	ID=g101.t1.e3;Parent=g101.t1
JABGON010000001.1	AUGUSTUS	CDS	316356	316378	1	-	0	ID=g101.t1.c;Parent=g101.t1
JABGON010000001.1	AUGUSTUS	exon	316356	316378	.	-	.	ID=g101.t1.e4;Parent=g101.t1
JABGON010000001.1	AUGUSTUS	CDS	316438	316559	1	-	2	ID=g101.t1.c;Parent=g101.t1
JABGON010000001.1	AUGUSTUS	exon	316438	316559	.	-	.	ID=g101.t1.e5;Parent=g101.t1
JABGON010000001.1	AUGUSTUS	CDS	316668	316690	1	-	1	ID=g101.t1.c;Parent=g101.t1
JABGON010000001.1	AUGUSTUS	exon	316668	316690	.	-	.	ID=g101.t1.e6;Parent=g101.t1
JABGON010000001.1	AUGUSTUS	CDS	316770	316782	1	-	2	ID=g101.t1.c;Parent=g101.t1
JABGON010000001.1	AUGUSTUS	exon	316770	316782	.	-	.	ID=g101.t1.e7;Parent=g101.t1
JABGON010000001.1	AUGUSTUS	CDS	316846	316879	1	-	0	ID=g101.t1.c;Parent=g101.t1
JABGON010000001.1	AUGUSTUS	exon	316846	316879	.	-	.	ID=g101.t1.e8;Parent=g101.t1
JABGON010000001.1	AUGUSTUS	start_codon	316877	316879	.	-	0	ID=g101.t1.srt;Parent=g101.t1
JABGON010000001.1	AUGUSTUS	gene	318064	319963	.	+	.	ID=g102
JABGON010000001.1	AUGUSTUS	mRNA	318064	319963	1	+	.	ID=g102.t1;Parent=g102
JABGON010000001.1	AUGUSTUS	start_codon	318064	318066	.	+	0	ID=g102.t1.srt;Parent=g102.t1
JABGON010000001.1	AUGUSTUS	CDS	318064	318861	1	+	0	ID=g102.t1.c;Parent=g102.t1; product="hypothetical protein"
JABGON010000001.1	AUGUSTUS	exon	318064	318861	.	+	.	ID=g102.t1.e1;Parent=g102.t1
JABGON010000001.1	AUGUSTUS	CDS	318947	319032	1	+	0	ID=g102.t1.c;Parent=g102.t1
JABGON010000001.1	AUGUSTUS	exon	318947	319032	.	+	.	ID=g102.t1.e2;Parent=g102.t1
JABGON010000001.1	AUGUSTUS	CDS	319096	319486	1	+	1	ID=g102.t1.c;Parent=g102.t1
JABGON010000001.1	AUGUSTUS	exon	319096	319486	.	+	.	ID=g102.t1.e3;Parent=g102.t1
JABGON010000001.1	AUGUSTUS	CDS	319547	319617	1	+	0	ID=g102.t1.c;Parent=g102.t1
JABGON010000001.1	AUGUSTUS	exon	319547	319617	.	+	.	ID=g102.t1.e4;Parent=g102.t1
JABGON010000001.1	AUGUSTUS	CDS	319705	319963	1	+	1	ID=g102.t1.c;Parent=g102.t1
JABGON010000001.1	AUGUSTUS	exon	319705	319963	.	+	.	ID=g102.t1.e5;Parent=g102.t1
JABGON010000001.1	AUGUSTUS	stop_codon	319961	319963	.	+	0	ID=g102.t1.stp;Parent=g102.t1
JABGON010000001.1	AUGUSTUS	gene	323630	324668	.	+	.	ID=g103
JABGON010000001.1	AUGUSTUS	mRNA	323630	324668	1	+	.	ID=g103.t1;Parent=g103
JABGON010000001.1	AUGUSTUS	start_codon	323630	323632	.	+	0	ID=g103.t1.srt;Parent=g103.t1
JABGON010000001.1	AUGUSTUS	CDS	323630	323856	1	+	0	ID=g103.t1.c;Parent=g103.t1; product="2%2C5-diamino-6-(ribosylamino)-4(3H)-pyrimidinone 5'-phosphate reductase"; go_process="biological_process|0008150","cellular process|0009987","metabolic process|0008152","organic substance metabolic process|0071704","cellular metabolic process|0044237","nitrogen compound metabolic process|0006807","organonitrogen compound metabolic process|1901564","biosynthetic process|0009058","cellular nitrogen compound metabolic process|0034641","cellular biosynthetic process|0044249","organic cyclic compound metabolic process|1901360","heterocycle metabolic process|0046483","organic substance biosynthetic process|1901576","small molecule metabolic process|0044281","cellular nitrogen compound biosynthetic process|0044271","organic cyclic compound biosynthetic process|1901362","heterocycle biosynthetic process|0018130","organonitrogen compound biosynthetic process|1901566","xenobiotic metabolic process|0017144","small molecule biosynthetic process|0044283","vitamin metabolic process|0006766","water-soluble vitamin metabolic process|0006767","vitamin biosynthetic process|0009110","water-soluble vitamin biosynthetic process|0042364";go_function="molecular_function|0003674","catalytic activity|0003824","oxidoreductase activity|0016491","oxidoreductase activity, acting on CH-OH group of donors|0016614","oxidoreductase activity, acting on the CH-OH group of donors, NAD or NADP as acceptor|0016616","binding|0005488";go_component="cellular_component|0005575","cellular anatomical entity|0110165","organelle|0043226","intracellular organelle|0043229","membrane-bounded organelle|0043227","intracellular membrane-bounded organelle|0043231","nucleus|0005634","cytosol|0005829"; ec_number=1.1.1.302
JABGON010000001.1	AUGUSTUS	exon	323630	323856	.	+	.	ID=g103.t1.e1;Parent=g103.t1
JABGON010000001.1	AUGUSTUS	CDS	323929	323999	1	+	1	ID=g103.t1.c;Parent=g103.t1
JABGON010000001.1	AUGUSTUS	exon	323929	323999	.	+	.	ID=g103.t1.e2;Parent=g103.t1
JABGON010000001.1	AUGUSTUS	CDS	324058	324279	1	+	2	ID=g103.t1.c;Parent=g103.t1
JABGON010000001.1	AUGUSTUS	exon	324058	324279	.	+	.	ID=g103.t1.e3;Parent=g103.t1
JABGON010000001.1	AUGUSTUS	CDS	324333	324526	1	+	2	ID=g103.t1.c;Parent=g103.t1
JABGON010000001.1	AUGUSTUS	exon	324333	324526	.	+	.	ID=g103.t1.e4;Parent=g103.t1
JABGON010000001.1	AUGUSTUS	CDS	324585	324668	1	+	0	ID=g103.t1.c;Parent=g103.t1
JABGON010000001.1	AUGUSTUS	exon	324585	324668	.	+	.	ID=g103.t1.e5;Parent=g103.t1
JABGON010000001.1	AUGUSTUS	stop_codon	324666	324668	.	+	0	ID=g103.t1.stp;Parent=g103.t1
JABGON010000001.1	AUGUSTUS	gene	324842	326281	.	-	.	ID=g104
JABGON010000001.1	AUGUSTUS	mRNA	324842	326281	1	-	.	ID=g104.t1;Parent=g104
JABGON010000001.1	AUGUSTUS	stop_codon	324842	324844	.	-	0	ID=g104.t1.stp;Parent=g104.t1
JABGON010000001.1	AUGUSTUS	CDS	324842	325387	1	-	0	ID=g104.t1.c;Parent=g104.t1; product="hypothetical protein"; go_component="cellular_component|0005575"
JABGON010000001.1	AUGUSTUS	exon	324842	325387	.	-	.	ID=g104.t1.e1;Parent=g104.t1
JABGON010000001.1	AUGUSTUS	CDS	325453	325717	1	-	1	ID=g104.t1.c;Parent=g104.t1
JABGON010000001.1	AUGUSTUS	exon	325453	325717	.	-	.	ID=g104.t1.e2;Parent=g104.t1
JABGON010000001.1	AUGUSTUS	CDS	325989	326281	1	-	0	ID=g104.t1.c;Parent=g104.t1
JABGON010000001.1	AUGUSTUS	exon	325989	326281	.	-	.	ID=g104.t1.e3;Parent=g104.t1
JABGON010000001.1	AUGUSTUS	start_codon	326279	326281	.	-	0	ID=g104.t1.srt;Parent=g104.t1
JABGON010000001.1	AUGUSTUS	gene	327565	328971	.	+	.	ID=g105
JABGON010000001.1	AUGUSTUS	mRNA	327565	328971	1	+	.	ID=g105.t1;Parent=g105
JABGON010000001.1	AUGUSTUS	start_codon	327565	327567	.	+	0	ID=g105.t1.srt;Parent=g105.t1
JABGON010000001.1	AUGUSTUS	CDS	327565	328242	1	+	0	ID=g105.t1.c;Parent=g105.t1; product="hypothetical protein"; go_function="molecular_function|0003674";go_component="cellular_component|0005575","cellular anatomical entity|0110165"
JABGON010000001.1	AUGUSTUS	exon	327565	328242	.	+	.	ID=g105.t1.e1;Parent=g105.t1
JABGON010000001.1	AUGUSTUS	CDS	328345	328971	1	+	0	ID=g105.t1.c;Parent=g105.t1
JABGON010000001.1	AUGUSTUS	exon	328345	328971	.	+	.	ID=g105.t1.e2;Parent=g105.t1
JABGON010000001.1	AUGUSTUS	stop_codon	328969	328971	.	+	0	ID=g105.t1.stp;Parent=g105.t1
JABGON010000001.1	AUGUSTUS	gene	329368	332746	.	+	.	ID=g106
JABGON010000001.1	AUGUSTUS	mRNA	329368	332746	1	+	.	ID=g106.t1;Parent=g106
JABGON010000001.1	AUGUSTUS	start_codon	329368	329370	.	+	0	ID=g106.t1.srt;Parent=g106.t1
JABGON010000001.1	AUGUSTUS	CDS	329368	329435	1	+	0	ID=g106.t1.c;Parent=g106.t1; product="hypothetical protein"; go_function="molecular_function|0003674","binding|0005488","protein binding|0005515";go_component="cellular_component|0005575"
JABGON010000001.1	AUGUSTUS	exon	329368	329435	.	+	.	ID=g106.t1.e1;Parent=g106.t1
JABGON010000001.1	AUGUSTUS	CDS	329510	329600	1	+	1	ID=g106.t1.c;Parent=g106.t1
JABGON010000001.1	AUGUSTUS	exon	329510	329600	.	+	.	ID=g106.t1.e2;Parent=g106.t1
JABGON010000001.1	AUGUSTUS	CDS	329691	329949	1	+	0	ID=g106.t1.c;Parent=g106.t1
JABGON010000001.1	AUGUSTUS	exon	329691	329949	.	+	.	ID=g106.t1.e3;Parent=g106.t1
JABGON010000001.1	AUGUSTUS	CDS	330036	332746	1	+	2	ID=g106.t1.c;Parent=g106.t1
JABGON010000001.1	AUGUSTUS	exon	330036	332746	.	+	.	ID=g106.t1.e4;Parent=g106.t1
JABGON010000001.1	AUGUSTUS	stop_codon	332744	332746	.	+	0	ID=g106.t1.stp;Parent=g106.t1
JABGON010000001.1	gmst	gene	335011	335408	.	+	.	ID=g107
JABGON010000001.1	gmst	mRNA	335011	335408	.	+	.	ID=g107.t1;Parent=g107
JABGON010000001.1	gmst	start_codon	335011	335013	10.004682	+	0	ID=g107.t1.srt;Parent=g107.t1
JABGON010000001.1	gmst	CDS	335011	335031	10.004682	+	0	ID=g107.t1.c;Parent=g107.t1; product="hypothetical protein"; go_component="cellular_component|0005575","cellular anatomical entity|0110165"
JABGON010000001.1	gmst	exon	335011	335031	10.004682	+	0	ID=g107.t1.e1;Parent=g107.t1
JABGON010000001.1	gmst	CDS	335106	335124	10.004682	+	0	ID=g107.t1.c;Parent=g107.t1
JABGON010000001.1	gmst	exon	335106	335124	10.004682	+	0	ID=g107.t1.e2;Parent=g107.t1
JABGON010000001.1	gmst	CDS	335189	335253	10.004682	+	2	ID=g107.t1.c;Parent=g107.t1
JABGON010000001.1	gmst	exon	335189	335253	10.004682	+	2	ID=g107.t1.e3;Parent=g107.t1
JABGON010000001.1	gmst	CDS	335316	335408	10.004682	+	0	ID=g107.t1.c;Parent=g107.t1
JABGON010000001.1	gmst	exon	335316	335408	10.004682	+	0	ID=g107.t1.e4;Parent=g107.t1
JABGON010000001.1	gmst	stop_codon	335406	335408	10.004682	+	0	ID=g107.t1.stp;Parent=g107.t1
JABGON010000001.1	AUGUSTUS	gene	335651	337688	.	-	.	ID=g108
JABGON010000001.1	AUGUSTUS	mRNA	335651	337688	1	-	.	ID=g108.t1;Parent=g108
JABGON010000001.1	AUGUSTUS	stop_codon	335651	335653	.	-	0	ID=g108.t1.stp;Parent=g108.t1
JABGON010000001.1	AUGUSTUS	CDS	335651	336087	1	-	2	ID=g108.t1.c;Parent=g108.t1; product="hypothetical protein"; go_process="biological_process|0008150","cellular process|0009987","biological regulation|0065007","regulation of biological process|0050789","regulation of cellular process|0050794","signal transduction|0007165","localization|0051179","intracellular signal transduction|0035556","establishment of localization|0051234","transport|0006810","organic substance transport|0071702","nitrogen compound transport|0071705","macromolecule localization|0033036","metabolic process|0008152","protein localization|0008104","amide transport|0042886","peptide transport|0015833","establishment of protein localization|0045184","cellular metabolic process|0044237","protein transport|0015031","cellular localization|0051641","primary metabolic process|0044238","organic substance metabolic process|0071704","vesicle-mediated transport|0016192","intracellular transport|0046907","nitrogen compound metabolic process|0006807","macromolecule metabolic process|0043170","organonitrogen compound metabolic process|1901564","intracellular protein transport|0006886","protein metabolic process|0019538","cellular macromolecule metabolic process|0044260","macromolecule modification|0043412","protein modification process|0036211","protein metabolic process|0044267","protein modification process|0006464","small GTPase mediated signal transduction|0007264","cellular macromolecule localization|0070727","protein localization|0034613","protein localization to membrane|0072657","protein targeting|0006605","establishment of protein localization to membrane|0090150","protein targeting to membrane|0006612","developmental process|0032502";go_function="molecular_function|0003674","binding|0005488","protein binding|0005515","molecular function regulator activity|0098772","enzyme regulator activity|0030234","enzyme binding|0019899","enzyme activator activity|0008047","nucleoside-triphosphatase regulator activity|0060589","GTPase binding|0051020","small GTPase binding|0031267","GTPase regulator activity|0030695","GTPase activator activity|0005096","GDP-dissociation inhibitor activity|0005092","protein-containing complex binding|0044877";go_component="cellular anatomical entity|0110165","cellular_component|0005575","organelle|0043226","membrane-bounded organelle|0043227","intracellular organelle|0043229","intracellular membrane-bounded organelle|0043231","cytoplasm|0005737","nucleus|0005634","cytosol|0005829","protein-containing complex|0032991","catalytic complex|1902494","transferase complex|1990234"
JABGON010000001.1	AUGUSTUS	exon	335651	336087	.	-	.	ID=g108.t1.e1;Parent=g108.t1
JABGON010000001.1	AUGUSTUS	CDS	336161	336711	1	-	1	ID=g108.t1.c;Parent=g108.t1
JABGON010000001.1	AUGUSTUS	exon	336161	336711	.	-	.	ID=g108.t1.e2;Parent=g108.t1
JABGON010000001.1	AUGUSTUS	CDS	336763	336886	1	-	2	ID=g108.t1.c;Parent=g108.t1
JABGON010000001.1	AUGUSTUS	exon	336763	336886	.	-	.	ID=g108.t1.e3;Parent=g108.t1
JABGON010000001.1	AUGUSTUS	CDS	336940	337044	1	-	2	ID=g108.t1.c;Parent=g108.t1
JABGON010000001.1	AUGUSTUS	exon	336940	337044	.	-	.	ID=g108.t1.e4;Parent=g108.t1
JABGON010000001.1	AUGUSTUS	CDS	337103	337551	1	-	1	ID=g108.t1.c;Parent=g108.t1
JABGON010000001.1	AUGUSTUS	exon	337103	337551	.	-	.	ID=g108.t1.e5;Parent=g108.t1
JABGON010000001.1	AUGUSTUS	CDS	337615	337688	1	-	0	ID=g108.t1.c;Parent=g108.t1
JABGON010000001.1	AUGUSTUS	exon	337615	337688	.	-	.	ID=g108.t1.e6;Parent=g108.t1
JABGON010000001.1	AUGUSTUS	start_codon	337686	337688	.	-	0	ID=g108.t1.srt;Parent=g108.t1
JABGON010000001.1	AUGUSTUS	gene	338050	339265	.	+	.	ID=g109
JABGON010000001.1	AUGUSTUS	mRNA	338050	339265	1	+	.	ID=g109.t1;Parent=g109
JABGON010000001.1	AUGUSTUS	start_codon	338050	338052	.	+	0	ID=g109.t1.srt;Parent=g109.t1
JABGON010000001.1	AUGUSTUS	CDS	338050	338194	1	+	0	ID=g109.t1.c;Parent=g109.t1; product="hypothetical protein"; go_component="cellular_component|0005575","cellular anatomical entity|0110165"
JABGON010000001.1	AUGUSTUS	exon	338050	338194	.	+	.	ID=g109.t1.e1;Parent=g109.t1
JABGON010000001.1	AUGUSTUS	CDS	338263	338492	1	+	2	ID=g109.t1.c;Parent=g109.t1
JABGON010000001.1	AUGUSTUS	exon	338263	338492	.	+	.	ID=g109.t1.e2;Parent=g109.t1
JABGON010000001.1	AUGUSTUS	CDS	338546	339265	1	+	0	ID=g109.t1.c;Parent=g109.t1
JABGON010000001.1	AUGUSTUS	exon	338546	339265	.	+	.	ID=g109.t1.e3;Parent=g109.t1
JABGON010000001.1	AUGUSTUS	stop_codon	339263	339265	.	+	0	ID=g109.t1.stp;Parent=g109.t1
JABGON010000001.1	AUGUSTUS	gene	339288	340448	.	-	.	ID=g110
JABGON010000001.1	AUGUSTUS	mRNA	339288	340448	1	-	.	ID=g110.t1;Parent=g110
JABGON010000001.1	AUGUSTUS	stop_codon	339288	339290	.	-	0	ID=g110.t1.stp;Parent=g110.t1
JABGON010000001.1	AUGUSTUS	CDS	339288	339578	1	-	0	ID=g110.t1.c;Parent=g110.t1; product="hypothetical protein"; go_function="molecular_function|0003674","binding|0005488";go_component="cellular anatomical entity|0110165","cellular_component|0005575"
JABGON010000001.1	AUGUSTUS	exon	339288	339578	.	-	.	ID=g110.t1.e1;Parent=g110.t1
JABGON010000001.1	AUGUSTUS	CDS	339635	339845	1	-	1	ID=g110.t1.c;Parent=g110.t1
JABGON010000001.1	AUGUSTUS	exon	339635	339845	.	-	.	ID=g110.t1.e2;Parent=g110.t1
JABGON010000001.1	AUGUSTUS	CDS	339903	339940	1	-	0	ID=g110.t1.c;Parent=g110.t1
JABGON010000001.1	AUGUSTUS	exon	339903	339940	.	-	.	ID=g110.t1.e3;Parent=g110.t1
JABGON010000001.1	AUGUSTUS	CDS	339995	340238	1	-	1	ID=g110.t1.c;Parent=g110.t1
JABGON010000001.1	AUGUSTUS	exon	339995	340238	.	-	.	ID=g110.t1.e4;Parent=g110.t1
JABGON010000001.1	AUGUSTUS	CDS	340294	340448	1	-	0	ID=g110.t1.c;Parent=g110.t1
JABGON010000001.1	AUGUSTUS	exon	340294	340448	.	-	.	ID=g110.t1.e5;Parent=g110.t1
JABGON010000001.1	AUGUSTUS	start_codon	340446	340448	.	-	0	ID=g110.t1.srt;Parent=g110.t1
JABGON010000001.1	AUGUSTUS	gene	340823	341419	.	+	.	ID=g111
JABGON010000001.1	AUGUSTUS	mRNA	340823	341419	1	+	.	ID=g111.t1;Parent=g111
JABGON010000001.1	AUGUSTUS	start_codon	340823	340825	.	+	0	ID=g111.t1.srt;Parent=g111.t1
JABGON010000001.1	AUGUSTUS	CDS	340823	340850	1	+	0	ID=g111.t1.c;Parent=g111.t1; product="hypothetical protein"; go_process="biological_process|0008150","localization|0051179","vesicle-mediated transport|0016192","endosome transport via multivesicular body sorting pathway|0032509","establishment of localization|0051234","cellular localization|0051641","macromolecule localization|0033036","transport|0006810","protein localization|0008104","intracellular transport|0046907","multivesicular body sorting pathway|0071985","establishment of protein localization|0045184","late endosome to vacuole transport|0045324","protein transport|0015031","amide transport|0042886","nitrogen compound transport|0071705","late endosome to vacuole transport via multivesicular body sorting pathway|0032511","peptide transport|0015833","organic substance transport|0071702","endosomal transport|0016197","vacuolar transport|0007034","intracellular protein transport|0006886";go_component="cellular_component|0005575","cellular anatomical entity|0110165","obsolete intrinsic component of membrane|0031224","membrane|0016021","organelle|0043226","membrane-bounded organelle|0043227","intracellular organelle|0043229","vesicle|0031982","cytoplasmic vesicle|0031410","intracellular vesicle|0097708","endosome|0005768","protein-containing complex|0032991","membrane protein complex|0098796","late endosome|0005770","organelle membrane|0031090","membrane|0016020","bounding membrane of organelle|0098588","intracellular membrane-bounded organelle|0043231","membrane|0098805","Golgi membrane|0000139","lytic vacuole membrane|0098852"
JABGON010000001.1	AUGUSTUS	exon	340823	340850	.	+	.	ID=g111.t1.e1;Parent=g111.t1
JABGON010000001.1	AUGUSTUS	CDS	340922	341014	1	+	2	ID=g111.t1.c;Parent=g111.t1
JABGON010000001.1	AUGUSTUS	exon	340922	341014	.	+	.	ID=g111.t1.e2;Parent=g111.t1
JABGON010000001.1	AUGUSTUS	CDS	341083	341313	1	+	2	ID=g111.t1.c;Parent=g111.t1
JABGON010000001.1	AUGUSTUS	exon	341083	341313	.	+	.	ID=g111.t1.e3;Parent=g111.t1
JABGON010000001.1	AUGUSTUS	CDS	341373	341419	1	+	2	ID=g111.t1.c;Parent=g111.t1
JABGON010000001.1	AUGUSTUS	exon	341373	341419	.	+	.	ID=g111.t1.e4;Parent=g111.t1
JABGON010000001.1	AUGUSTUS	stop_codon	341417	341419	.	+	0	ID=g111.t1.stp;Parent=g111.t1
JABGON010000001.1	AUGUSTUS	gene	341610	344387	.	-	.	ID=g112
JABGON010000001.1	AUGUSTUS	mRNA	341610	344387	1	-	.	ID=g112.t1;Parent=g112
JABGON010000001.1	AUGUSTUS	stop_codon	341610	341612	.	-	0	ID=g112.t1.stp;Parent=g112.t1
JABGON010000001.1	AUGUSTUS	CDS	341610	341684	1	-	0	ID=g112.t1.c;Parent=g112.t1; product="assemblin"; go_function="molecular_function|0003674","binding|0005488"; ec_number=3.4.21.97
JABGON010000001.1	AUGUSTUS	exon	341610	341684	.	-	.	ID=g112.t1.e1;Parent=g112.t1
JABGON010000001.1	AUGUSTUS	CDS	341746	341903	1	-	2	ID=g112.t1.c;Parent=g112.t1
JABGON010000001.1	AUGUSTUS	exon	341746	341903	.	-	.	ID=g112.t1.e2;Parent=g112.t1
JABGON010000001.1	AUGUSTUS	CDS	341970	342228	1	-	0	ID=g112.t1.c;Parent=g112.t1
JABGON010000001.1	AUGUSTUS	exon	341970	342228	.	-	.	ID=g112.t1.e3;Parent=g112.t1
JABGON010000001.1	AUGUSTUS	CDS	342297	342451	1	-	2	ID=g112.t1.c;Parent=g112.t1
JABGON010000001.1	AUGUSTUS	exon	342297	342451	.	-	.	ID=g112.t1.e4;Parent=g112.t1
JABGON010000001.1	AUGUSTUS	CDS	342507	342617	1	-	2	ID=g112.t1.c;Parent=g112.t1
JABGON010000001.1	AUGUSTUS	exon	342507	342617	.	-	.	ID=g112.t1.e5;Parent=g112.t1
JABGON010000001.1	AUGUSTUS	CDS	342698	342878	1	-	0	ID=g112.t1.c;Parent=g112.t1
JABGON010000001.1	AUGUSTUS	exon	342698	342878	.	-	.	ID=g112.t1.e6;Parent=g112.t1
JABGON010000001.1	AUGUSTUS	CDS	342935	342997	1	-	0	ID=g112.t1.c;Parent=g112.t1
JABGON010000001.1	AUGUSTUS	exon	342935	342997	.	-	.	ID=g112.t1.e7;Parent=g112.t1
JABGON010000001.1	AUGUSTUS	CDS	343059	344387	1	-	0	ID=g112.t1.c;Parent=g112.t1
JABGON010000001.1	AUGUSTUS	exon	343059	344387	.	-	.	ID=g112.t1.e8;Parent=g112.t1
JABGON010000001.1	AUGUSTUS	start_codon	344385	344387	.	-	0	ID=g112.t1.srt;Parent=g112.t1
JABGON010000001.1	AUGUSTUS	gene	345090	348257	.	+	.	ID=g113
JABGON010000001.1	AUGUSTUS	mRNA	345090	348257	0.94	+	.	ID=g113.t1;Parent=g113
JABGON010000001.1	AUGUSTUS	start_codon	345090	345092	.	+	0	ID=g113.t1.srt;Parent=g113.t1
JABGON010000001.1	AUGUSTUS	CDS	345090	345355	1	+	0	ID=g113.t1.c;Parent=g113.t1; product="hypothetical protein"; go_process="biological_process|0008150","cellular process|0009987","metabolic process|0008152","organic substance metabolic process|0071704","primary metabolic process|0044238","cellular metabolic process|0044237","small molecule metabolic process|0044281","phosphorus metabolic process|0006793","phosphate-containing compound metabolic process|0006796","phosphorylation|0016310","carbohydrate metabolic process|0005975","monosaccharide metabolic process|0005996","pentose metabolic process|0019321";go_function="molecular_function|0003674","catalytic activity|0003824","transferase activity|0016740","transferase activity, transferring phosphorus-containing groups|0016772","phosphotransferase activity, alcohol group as acceptor|0016773","kinase activity|0016301","carbohydrate kinase activity|0019200","binding|0005488","protein binding|0005515";go_component="cellular_component|0005575","cellular anatomical entity|0110165","cytosol|0005829","intracellular organelle|0043229","organelle|0043226","membrane-bounded organelle|0043227","intracellular membrane-bounded organelle|0043231"
JABGON010000001.1	AUGUSTUS	exon	345090	345355	.	+	.	ID=g113.t1.e1;Parent=g113.t1
JABGON010000001.1	AUGUSTUS	CDS	345436	345589	1	+	1	ID=g113.t1.c;Parent=g113.t1
JABGON010000001.1	AUGUSTUS	exon	345436	345589	.	+	.	ID=g113.t1.e2;Parent=g113.t1
JABGON010000001.1	AUGUSTUS	CDS	345706	346139	0.94	+	0	ID=g113.t1.c;Parent=g113.t1
JABGON010000001.1	AUGUSTUS	exon	345706	346139	.	+	.	ID=g113.t1.e3;Parent=g113.t1
JABGON010000001.1	AUGUSTUS	CDS	346216	346390	1	+	1	ID=g113.t1.c;Parent=g113.t1
JABGON010000001.1	AUGUSTUS	exon	346216	346390	.	+	.	ID=g113.t1.e4;Parent=g113.t1
JABGON010000001.1	AUGUSTUS	CDS	346488	346536	1	+	0	ID=g113.t1.c;Parent=g113.t1
JABGON010000001.1	AUGUSTUS	exon	346488	346536	.	+	.	ID=g113.t1.e5;Parent=g113.t1
JABGON010000001.1	AUGUSTUS	CDS	346588	346894	1	+	2	ID=g113.t1.c;Parent=g113.t1
JABGON010000001.1	AUGUSTUS	exon	346588	346894	.	+	.	ID=g113.t1.e6;Parent=g113.t1
JABGON010000001.1	AUGUSTUS	CDS	346949	347059	1	+	1	ID=g113.t1.c;Parent=g113.t1
JABGON010000001.1	AUGUSTUS	exon	346949	347059	.	+	.	ID=g113.t1.e7;Parent=g113.t1
JABGON010000001.1	AUGUSTUS	CDS	347161	347303	1	+	1	ID=g113.t1.c;Parent=g113.t1
JABGON010000001.1	AUGUSTUS	exon	347161	347303	.	+	.	ID=g113.t1.e8;Parent=g113.t1
JABGON010000001.1	AUGUSTUS	CDS	347383	348132	1	+	2	ID=g113.t1.c;Parent=g113.t1
JABGON010000001.1	AUGUSTUS	exon	347383	348132	.	+	.	ID=g113.t1.e9;Parent=g113.t1
JABGON010000001.1	AUGUSTUS	CDS	348205	348257	1	+	2	ID=g113.t1.c;Parent=g113.t1
JABGON010000001.1	AUGUSTUS	exon	348205	348257	.	+	.	ID=g113.t1.e10;Parent=g113.t1
JABGON010000001.1	AUGUSTUS	stop_codon	348255	348257	.	+	0	ID=g113.t1.stp;Parent=g113.t1
JABGON010000001.1	AUGUSTUS	gene	348952	353436	.	+	.	ID=g114
JABGON010000001.1	AUGUSTUS	mRNA	348952	353436	0.7	+	.	ID=g114.t1;Parent=g114
JABGON010000001.1	AUGUSTUS	start_codon	348952	348954	.	+	0	ID=g114.t1.srt;Parent=g114.t1
JABGON010000001.1	AUGUSTUS	CDS	348952	349210	1	+	0	ID=g114.t1.c;Parent=g114.t1; product="hypothetical protein"; go_process="biological_process|0008150";go_function="molecular_function|0003674","binding|0005488"
JABGON010000001.1	AUGUSTUS	exon	348952	349210	.	+	.	ID=g114.t1.e1;Parent=g114.t1
JABGON010000001.1	AUGUSTUS	CDS	349270	352185	0.99	+	2	ID=g114.t1.c;Parent=g114.t1
JABGON010000001.1	AUGUSTUS	exon	349270	352185	.	+	.	ID=g114.t1.e2;Parent=g114.t1
JABGON010000001.1	AUGUSTUS	CDS	352247	353436	0.71	+	2	ID=g114.t1.c;Parent=g114.t1
JABGON010000001.1	AUGUSTUS	exon	352247	353436	.	+	.	ID=g114.t1.e3;Parent=g114.t1
JABGON010000001.1	AUGUSTUS	stop_codon	353434	353436	.	+	0	ID=g114.t1.stp;Parent=g114.t1
JABGON010000001.1	AUGUSTUS	gene	353640	355002	.	-	.	ID=g115
JABGON010000001.1	AUGUSTUS	mRNA	353640	355002	0.82	-	.	ID=g115.t1;Parent=g115
JABGON010000001.1	AUGUSTUS	stop_codon	353640	353642	.	-	0	ID=g115.t1.stp;Parent=g115.t1
JABGON010000001.1	AUGUSTUS	CDS	353640	353803	1	-	2	ID=g115.t1.c;Parent=g115.t1; product="hypothetical protein"; go_process="biological_process|0008150","metabolic process|0008152","organic substance metabolic process|0071704","primary metabolic process|0044238","organic cyclic compound metabolic process|1901360","catabolic process|0009056","lipid metabolic process|0006629","organic substance catabolic process|1901575","lipid catabolic process|0016042","steroid metabolic process|0008202","organic cyclic compound catabolic process|1901361","steroid catabolic process|0006706";go_function="molecular_function|0003674","binding|0005488","catalytic activity|0003824","protein binding|0005515","oxidoreductase activity|0016491","identical protein binding|0042802","oxidoreductase activity, acting on CH-OH group of donors|0016614","oxidoreductase activity, acting on the CH-OH group of donors, NAD or NADP as acceptor|0016616","steroid dehydrogenase activity, acting on the CH-OH group of donors, NAD or NADP as acceptor|0033764","steroid dehydrogenase activity|0016229";go_component="cellular_component|0005575","cellular anatomical entity|0110165","cytosol|0005829"
JABGON010000001.1	AUGUSTUS	exon	353640	353803	.	-	.	ID=g115.t1.e1;Parent=g115.t1
JABGON010000001.1	AUGUSTUS	CDS	353884	353932	1	-	0	ID=g115.t1.c;Parent=g115.t1
JABGON010000001.1	AUGUSTUS	exon	353884	353932	.	-	.	ID=g115.t1.e2;Parent=g115.t1
JABGON010000001.1	AUGUSTUS	CDS	353997	354140	1	-	0	ID=g115.t1.c;Parent=g115.t1
JABGON010000001.1	AUGUSTUS	exon	353997	354140	.	-	.	ID=g115.t1.e3;Parent=g115.t1
JABGON010000001.1	AUGUSTUS	CDS	354205	354331	1	-	1	ID=g115.t1.c;Parent=g115.t1
JABGON010000001.1	AUGUSTUS	exon	354205	354331	.	-	.	ID=g115.t1.e4;Parent=g115.t1
JABGON010000001.1	AUGUSTUS	CDS	354392	354409	0.82	-	1	ID=g115.t1.c;Parent=g115.t1
JABGON010000001.1	AUGUSTUS	exon	354392	354409	.	-	.	ID=g115.t1.e5;Parent=g115.t1
JABGON010000001.1	AUGUSTUS	CDS	354464	354863	0.82	-	2	ID=g115.t1.c;Parent=g115.t1
JABGON010000001.1	AUGUSTUS	exon	354464	354863	.	-	.	ID=g115.t1.e6;Parent=g115.t1
JABGON010000001.1	AUGUSTUS	CDS	354924	355002	1	-	0	ID=g115.t1.c;Parent=g115.t1
JABGON010000001.1	AUGUSTUS	exon	354924	355002	.	-	.	ID=g115.t1.e7;Parent=g115.t1
JABGON010000001.1	AUGUSTUS	start_codon	355000	355002	.	-	0	ID=g115.t1.srt;Parent=g115.t1
JABGON010000001.1	AUGUSTUS	gene	355226	355778	.	+	.	ID=g116
JABGON010000001.1	AUGUSTUS	mRNA	355226	355778	1	+	.	ID=g116.t1;Parent=g116
JABGON010000001.1	AUGUSTUS	start_codon	355226	355228	.	+	0	ID=g116.t1.srt;Parent=g116.t1
JABGON010000001.1	AUGUSTUS	CDS	355226	355279	1	+	0	ID=g116.t1.c;Parent=g116.t1; product="hypothetical protein"; go_component="cellular_component|0005575","cellular anatomical entity|0110165","obsolete intrinsic component of membrane|0031224","membrane|0016021","membrane protein complex|0098796"
JABGON010000001.1	AUGUSTUS	exon	355226	355279	.	+	.	ID=g116.t1.e1;Parent=g116.t1
JABGON010000001.1	AUGUSTUS	CDS	355377	355436	1	+	0	ID=g116.t1.c;Parent=g116.t1
JABGON010000001.1	AUGUSTUS	exon	355377	355436	.	+	.	ID=g116.t1.e2;Parent=g116.t1
JABGON010000001.1	AUGUSTUS	CDS	355500	355586	1	+	0	ID=g116.t1.c;Parent=g116.t1
JABGON010000001.1	AUGUSTUS	exon	355500	355586	.	+	.	ID=g116.t1.e3;Parent=g116.t1
JABGON010000001.1	AUGUSTUS	CDS	355641	355778	1	+	0	ID=g116.t1.c;Parent=g116.t1
JABGON010000001.1	AUGUSTUS	exon	355641	355778	.	+	.	ID=g116.t1.e4;Parent=g116.t1
JABGON010000001.1	AUGUSTUS	stop_codon	355776	355778	.	+	0	ID=g116.t1.stp;Parent=g116.t1
JABGON010000001.1	AUGUSTUS	gene	355938	357929	.	-	.	ID=g117
JABGON010000001.1	AUGUSTUS	mRNA	355938	357929	1	-	.	ID=g117.t1;Parent=g117
JABGON010000001.1	AUGUSTUS	stop_codon	355938	355940	.	-	0	ID=g117.t1.stp;Parent=g117.t1
JABGON010000001.1	AUGUSTUS	CDS	355938	356826	1	-	1	ID=g117.t1.c;Parent=g117.t1; product="hypothetical protein"; go_process="cellular process|0009987","biological_process|0008150","response to stimulus|0050896","response to stress|0006950","localization|0051179","cellular response to stimulus|0051716","establishment of localization|0051234","cellular response to stress|0033554","transport|0006810","response to external stimulus|0009605","cell communication|0007154","monoatomic ion transport|0006811","response to extracellular stimulus|0009991","response to nutrient levels|0031667","cellular response to extracellular stimulus|0031668","cellular response to external stimulus|0071496","cellular response to nutrient levels|0031669","response to starvation|0042594","cellular response to starvation|0009267","monoatomic anion transport|0006820","inorganic anion transport|0015698","cellular response to phosphate starvation|0016036","phosphate ion transport|0006817";go_function="molecular_function|0003674","binding|0005488","transporter activity|0005215","transmembrane transporter activity|0022857","ion binding|0043167","monoatomic ion transmembrane transporter activity|0015075","inorganic molecular entity transmembrane transporter activity|0015318","anion binding|0043168","inorganic anion transmembrane transporter activity|0015103","monoatomic anion transmembrane transporter activity|0008509","small molecule binding|0036094","obsolete drug binding|0008144","alcohol binding|0043178";go_component="cellular_component|0005575","cellular anatomical entity|0110165","membrane|0016021","obsolete intrinsic component of membrane|0031224","intracellular membrane-bounded organelle|0043231","intracellular organelle|0043229","organelle|0043226","membrane-bounded organelle|0043227","membrane|0016020","cytoplasm|0005737","plasma membrane|0005886","Golgi apparatus|0005794","vesicle|0031982","organelle subcompartment|0031984","intracellular vesicle|0097708","cytoplasmic vesicle|0031410","Golgi apparatus subcompartment|0098791","endosome|0005768","trans-Golgi network|0005802"
JABGON010000001.1	AUGUSTUS	exon	355938	356826	.	-	.	ID=g117.t1.e1;Parent=g117.t1
JABGON010000001.1	AUGUSTUS	CDS	356884	357108	1	-	1	ID=g117.t1.c;Parent=g117.t1
JABGON010000001.1	AUGUSTUS	exon	356884	357108	.	-	.	ID=g117.t1.e2;Parent=g117.t1
JABGON010000001.1	AUGUSTUS	CDS	357164	357373	1	-	1	ID=g117.t1.c;Parent=g117.t1
JABGON010000001.1	AUGUSTUS	exon	357164	357373	.	-	.	ID=g117.t1.e3;Parent=g117.t1
JABGON010000001.1	AUGUSTUS	CDS	357433	357929	1	-	0	ID=g117.t1.c;Parent=g117.t1
JABGON010000001.1	AUGUSTUS	exon	357433	357929	.	-	.	ID=g117.t1.e4;Parent=g117.t1
JABGON010000001.1	AUGUSTUS	start_codon	357927	357929	.	-	0	ID=g117.t1.srt;Parent=g117.t1
JABGON010000001.1	AUGUSTUS	gene	358682	359883	.	+	.	ID=g118
JABGON010000001.1	AUGUSTUS	mRNA	358682	359883	1	+	.	ID=g118.t1;Parent=g118
JABGON010000001.1	AUGUSTUS	start_codon	358682	358684	.	+	0	ID=g118.t1.srt;Parent=g118.t1
JABGON010000001.1	AUGUSTUS	CDS	358682	359716	1	+	0	ID=g118.t1.c;Parent=g118.t1; product="hypothetical protein"; go_function="molecular_function|0003674";go_component="cellular anatomical entity|0110165","cellular_component|0005575","intracellular organelle|0043229","organelle|0043226","intracellular membrane-bounded organelle|0043231"
JABGON010000001.1	AUGUSTUS	exon	358682	359716	.	+	.	ID=g118.t1.e1;Parent=g118.t1
JABGON010000001.1	AUGUSTUS	CDS	359779	359883	1	+	0	ID=g118.t1.c;Parent=g118.t1
JABGON010000001.1	AUGUSTUS	exon	359779	359883	.	+	.	ID=g118.t1.e2;Parent=g118.t1
JABGON010000001.1	AUGUSTUS	stop_codon	359881	359883	.	+	0	ID=g118.t1.stp;Parent=g118.t1
JABGON010000001.1	GeneMark.hmm3	mRNA	359009	359883	.	+	.	ID=g118.t2;Parent=g118
JABGON010000001.1	GeneMark.hmm3	start_codon	359009	359011	.	+	0	ID=g118.t2.srt;Parent=g118.t2
JABGON010000001.1	GeneMark.hmm3	CDS	359009	359716	.	+	0	ID=g118.t2.c;Parent=g118.t2; product="hypothetical protein"; go_function="molecular_function|0003674";go_component="cellular anatomical entity|0110165","cellular_component|0005575","intracellular organelle|0043229","organelle|0043226","intracellular membrane-bounded organelle|0043231"
JABGON010000001.1	GeneMark.hmm3	exon	359009	359716	.	+	0	ID=g118.t2.e1;Parent=g118.t2
JABGON010000001.1	GeneMark.hmm3	mRNA	359009	359883	.	+	.	ID=g118.t2;Parent=g118
JABGON010000001.1	GeneMark.hmm3	CDS	359779	359883	.	+	0	ID=g118.t2.c;Parent=g118.t2; product="hypothetical protein"; go_function="molecular_function|0003674";go_component="cellular anatomical entity|0110165","cellular_component|0005575","intracellular organelle|0043229","organelle|0043226","intracellular membrane-bounded organelle|0043231"
JABGON010000001.1	GeneMark.hmm3	exon	359779	359883	.	+	0	ID=g118.t2.e1;Parent=g118.t2
JABGON010000001.1	GeneMark.hmm3	stop_codon	359881	359883	.	+	0	ID=g118.t2.stp;Parent=g118.t2
JABGON010000001.1	AUGUSTUS	gene	360199	361183	.	-	.	ID=g119
JABGON010000001.1	AUGUSTUS	mRNA	360199	361183	1	-	.	ID=g119.t1;Parent=g119
JABGON010000001.1	AUGUSTUS	stop_codon	360199	360201	.	-	0	ID=g119.t1.stp;Parent=g119.t1
JABGON010000001.1	AUGUSTUS	CDS	360199	360332	1	-	2	ID=g119.t1.c;Parent=g119.t1; product="hypothetical protein"; go_process="biological_process|0008150","cellular process|0009987","cellular component organization or biogenesis|0071840","cellular component organization|0016043","cellular component assembly|0022607","protein-containing complex organization|0043933","protein-containing complex assembly|0065003","protein-containing complex assembly|0034622","protein-DNA complex subunit organization|0071824","transcription preinitiation complex assembly|0070897","protein-DNA complex assembly|0065004","RNA polymerase II preinitiation complex assembly|0051123","biological regulation|0065007","regulation of biological process|0050789","metabolic process|0008152","cellular metabolic process|0044237","organic substance metabolic process|0071704","nitrogen compound metabolic process|0006807","primary metabolic process|0044238","cellular biosynthetic process|0044249","macromolecule metabolic process|0043170","biosynthetic process|0009058","cellular aromatic compound metabolic process|0006725","heterocycle metabolic process|0046483","organic cyclic compound metabolic process|1901360","organic substance biosynthetic process|1901576","nucleobase-containing compound metabolic process|0006139","cellular nitrogen compound metabolic process|0034641","nucleic acid metabolic process|0090304","positive regulation of biological process|0048518","macromolecule biosynthetic process|0009059","aromatic compound biosynthetic process|0019438","heterocycle biosynthetic process|0018130","cellular nitrogen compound biosynthetic process|0044271","nucleobase-containing compound biosynthetic process|0034654","RNA metabolic process|0016070","organic cyclic compound biosynthetic process|1901362","RNA biosynthetic process|0032774","obsolete multi-organism process|0051704","regulation of cellular process|0050794","regulation of gene expression|0010468","regulation of metabolic process|0019222","positive regulation of cellular process|0048522";go_function="molecular_function|0003674","binding|0005488","protein binding|0005515","transcription coregulator activity|0003712","transcription regulator activity|0140110","protein dimerization activity|0046983","transcription coactivator activity|0003713","protein heterodimerization activity|0046982","transcription factor binding|0008134","nucleic acid binding|0003676","DNA binding|0003677","heterocyclic compound binding|1901363","organic cyclic compound binding|0097159","signaling receptor binding|0005102","DNA-binding transcription factor binding|0140297","RNA polymerase II-specific DNA-binding transcription factor binding|0061629","general transcription initiation factor binding|0140296","nuclear thyroid hormone receptor binding|0046966","hormone receptor binding|0051427","obsolete protein N-terminus binding|0047485","nuclear receptor binding|0035257","TBP-class protein binding|0017025","general transcription initiation factor activity|0140223","RNA polymerase II general transcription initiation factor activity|0016251";go_component="cellular_component|0005575","cellular anatomical entity|0110165","organelle|0043226","intracellular organelle|0043229","nucleus|0005634","intracellular membrane-bounded organelle|0043231","protein-containing complex|0032991","membrane-bounded organelle|0043227","RNA polymerase II transcription regulator complex|0090575","transcription regulator complex|0005667","transcription regulator complex|0044798","transcription factor TFIID complex|0005669"
JABGON010000001.1	AUGUSTUS	exon	360199	360332	.	-	.	ID=g119.t1.e1;Parent=g119.t1
JABGON010000001.1	AUGUSTUS	CDS	360391	360487	1	-	0	ID=g119.t1.c;Parent=g119.t1
JABGON010000001.1	AUGUSTUS	exon	360391	360487	.	-	.	ID=g119.t1.e2;Parent=g119.t1
JABGON010000001.1	AUGUSTUS	CDS	360572	360706	1	-	0	ID=g119.t1.c;Parent=g119.t1
JABGON010000001.1	AUGUSTUS	exon	360572	360706	.	-	.	ID=g119.t1.e3;Parent=g119.t1
JABGON010000001.1	AUGUSTUS	CDS	360794	361183	1	-	0	ID=g119.t1.c;Parent=g119.t1
JABGON010000001.1	AUGUSTUS	exon	360794	361183	.	-	.	ID=g119.t1.e4;Parent=g119.t1
JABGON010000001.1	AUGUSTUS	start_codon	361181	361183	.	-	0	ID=g119.t1.srt;Parent=g119.t1
JABGON010000001.1	AUGUSTUS	gene	361396	363988	.	-	.	ID=g120
JABGON010000001.1	AUGUSTUS	mRNA	361396	363988	1	-	.	ID=g120.t1;Parent=g120
JABGON010000001.1	AUGUSTUS	stop_codon	361396	361398	.	-	0	ID=g120.t1.stp;Parent=g120.t1
JABGON010000001.1	AUGUSTUS	CDS	361396	361419	1	-	0	ID=g120.t1.c;Parent=g120.t1; product="hypothetical protein"; go_process="biological_process|0008150","cellular process|0009987","localization|0051179","transport|0006810","establishment of localization|0051234","macromolecule localization|0033036","protein localization|0008104","nitrogen compound transport|0071705","establishment of protein localization|0045184","peptide transport|0015833","organic substance transport|0071702","amide transport|0042886","protein transport|0015031","cellular localization|0051641","cellular macromolecule localization|0070727","intracellular protein transport|0006886","intracellular transport|0046907","protein localization|0034613","protein localization to organelle|0033365","establishment of protein localization to organelle|0072594","organonitrogen compound metabolic process|1901564","cellular macromolecule metabolic process|0044260","organic substance metabolic process|0071704","cellular metabolic process|0044237","nitrogen compound metabolic process|0006807","primary metabolic process|0044238","protein metabolic process|0019538","macromolecule metabolic process|0043170","metabolic process|0008152","response to stimulus|0050896","mitochondrial transport|0006839","establishment of protein localization to mitochondrion|0072655","protein localization to mitochondrion|0070585";go_function="molecular_function|0003674","binding|0005488","protein binding|0005515","heat shock protein binding|0031072","amide binding|0033218","peptide binding|0042277","signal sequence binding|0005048","heterocyclic compound binding|1901363","organic cyclic compound binding|0097159","nucleic acid binding|0003676","RNA binding|0003723","Hsp90 protein binding|0051879";go_component="cellular_component|0005575","cellular anatomical entity|0110165","membrane|0016021","obsolete intrinsic component of membrane|0031224","intracellular organelle|0043229","organelle|0043226","membrane-bounded organelle|0043227","intracellular membrane-bounded organelle|0043231","protein-containing complex|0032991","membrane|0016020"
JABGON010000001.1	AUGUSTUS	exon	361396	361419	.	-	.	ID=g120.t1.e1;Parent=g120.t1
JABGON010000001.1	AUGUSTUS	CDS	361482	361535	1	-	0	ID=g120.t1.c;Parent=g120.t1
JABGON010000001.1	AUGUSTUS	exon	361482	361535	.	-	.	ID=g120.t1.e2;Parent=g120.t1
JABGON010000001.1	AUGUSTUS	CDS	361592	361844	1	-	1	ID=g120.t1.c;Parent=g120.t1
JABGON010000001.1	AUGUSTUS	exon	361592	361844	.	-	.	ID=g120.t1.e3;Parent=g120.t1
JABGON010000001.1	AUGUSTUS	CDS	361929	362225	1	-	1	ID=g120.t1.c;Parent=g120.t1
JABGON010000001.1	AUGUSTUS	exon	361929	362225	.	-	.	ID=g120.t1.e4;Parent=g120.t1
JABGON010000001.1	AUGUSTUS	CDS	362284	362818	1	-	2	ID=g120.t1.c;Parent=g120.t1
JABGON010000001.1	AUGUSTUS	exon	362284	362818	.	-	.	ID=g120.t1.e5;Parent=g120.t1
JABGON010000001.1	AUGUSTUS	CDS	362876	363025	1	-	2	ID=g120.t1.c;Parent=g120.t1
JABGON010000001.1	AUGUSTUS	exon	362876	363025	.	-	.	ID=g120.t1.e6;Parent=g120.t1
JABGON010000001.1	AUGUSTUS	CDS	363097	363238	1	-	0	ID=g120.t1.c;Parent=g120.t1
JABGON010000001.1	AUGUSTUS	exon	363097	363238	.	-	.	ID=g120.t1.e7;Parent=g120.t1
JABGON010000001.1	AUGUSTUS	CDS	363296	363342	1	-	2	ID=g120.t1.c;Parent=g120.t1
JABGON010000001.1	AUGUSTUS	exon	363296	363342	.	-	.	ID=g120.t1.e8;Parent=g120.t1
JABGON010000001.1	AUGUSTUS	CDS	363703	363988	1	-	0	ID=g120.t1.c;Parent=g120.t1
JABGON010000001.1	AUGUSTUS	exon	363703	363988	.	-	.	ID=g120.t1.e9;Parent=g120.t1
JABGON010000001.1	AUGUSTUS	start_codon	363986	363988	.	-	0	ID=g120.t1.srt;Parent=g120.t1
JABGON010000001.1	AUGUSTUS	gene	364616	368296	.	+	.	ID=g121
JABGON010000001.1	AUGUSTUS	mRNA	364616	368296	1	+	.	ID=g121.t1;Parent=g121
JABGON010000001.1	AUGUSTUS	start_codon	364616	364618	.	+	0	ID=g121.t1.srt;Parent=g121.t1
JABGON010000001.1	AUGUSTUS	CDS	364616	364699	1	+	0	ID=g121.t1.c;Parent=g121.t1; product="hypothetical protein"; go_component="cellular_component|0005575","cellular anatomical entity|0110165"
JABGON010000001.1	AUGUSTUS	exon	364616	364699	.	+	.	ID=g121.t1.e1;Parent=g121.t1
JABGON010000001.1	AUGUSTUS	CDS	364839	364886	1	+	0	ID=g121.t1.c;Parent=g121.t1
JABGON010000001.1	AUGUSTUS	exon	364839	364886	.	+	.	ID=g121.t1.e2;Parent=g121.t1
JABGON010000001.1	AUGUSTUS	CDS	365040	365137	1	+	0	ID=g121.t1.c;Parent=g121.t1
JABGON010000001.1	AUGUSTUS	exon	365040	365137	.	+	.	ID=g121.t1.e3;Parent=g121.t1
JABGON010000001.1	AUGUSTUS	CDS	365217	365883	1	+	1	ID=g121.t1.c;Parent=g121.t1
JABGON010000001.1	AUGUSTUS	exon	365217	365883	.	+	.	ID=g121.t1.e4;Parent=g121.t1
JABGON010000001.1	AUGUSTUS	CDS	365946	366038	1	+	0	ID=g121.t1.c;Parent=g121.t1
JABGON010000001.1	AUGUSTUS	exon	365946	366038	.	+	.	ID=g121.t1.e5;Parent=g121.t1
JABGON010000001.1	AUGUSTUS	CDS	366126	366641	1	+	0	ID=g121.t1.c;Parent=g121.t1
JABGON010000001.1	AUGUSTUS	exon	366126	366641	.	+	.	ID=g121.t1.e6;Parent=g121.t1
JABGON010000001.1	AUGUSTUS	CDS	366703	367302	1	+	0	ID=g121.t1.c;Parent=g121.t1
JABGON010000001.1	AUGUSTUS	exon	366703	367302	.	+	.	ID=g121.t1.e7;Parent=g121.t1
JABGON010000001.1	AUGUSTUS	CDS	367371	367568	1	+	0	ID=g121.t1.c;Parent=g121.t1
JABGON010000001.1	AUGUSTUS	exon	367371	367568	.	+	.	ID=g121.t1.e8;Parent=g121.t1
JABGON010000001.1	AUGUSTUS	CDS	367635	367955	1	+	0	ID=g121.t1.c;Parent=g121.t1
JABGON010000001.1	AUGUSTUS	exon	367635	367955	.	+	.	ID=g121.t1.e9;Parent=g121.t1
JABGON010000001.1	AUGUSTUS	CDS	368012	368296	1	+	0	ID=g121.t1.c;Parent=g121.t1
JABGON010000001.1	AUGUSTUS	exon	368012	368296	.	+	.	ID=g121.t1.e10;Parent=g121.t1
JABGON010000001.1	AUGUSTUS	stop_codon	368294	368296	.	+	0	ID=g121.t1.stp;Parent=g121.t1
JABGON010000001.1	AUGUSTUS	mRNA	364616	368296	1	+	.	ID=g121.t2;Parent=g121
JABGON010000001.1	AUGUSTUS	start_codon	364616	364618	.	+	0	ID=g121.t2.srt;Parent=g121.t2
JABGON010000001.1	AUGUSTUS	CDS	364616	364699	1	+	0	ID=g121.t2.c;Parent=g121.t2; product="hypothetical protein"; go_component="cellular_component|0005575","cellular anatomical entity|0110165"
JABGON010000001.1	AUGUSTUS	exon	364616	364699	.	+	.	ID=g121.t2.e1;Parent=g121.t2
JABGON010000001.1	AUGUSTUS	CDS	364839	364886	1	+	0	ID=g121.t2.c;Parent=g121.t2
JABGON010000001.1	AUGUSTUS	exon	364839	364886	.	+	.	ID=g121.t2.e2;Parent=g121.t2
JABGON010000001.1	AUGUSTUS	CDS	365040	365137	1	+	0	ID=g121.t2.c;Parent=g121.t2
JABGON010000001.1	AUGUSTUS	exon	365040	365137	.	+	.	ID=g121.t2.e3;Parent=g121.t2
JABGON010000001.1	AUGUSTUS	CDS	365217	365883	1	+	1	ID=g121.t2.c;Parent=g121.t2
JABGON010000001.1	AUGUSTUS	exon	365217	365883	.	+	.	ID=g121.t2.e4;Parent=g121.t2
JABGON010000001.1	AUGUSTUS	CDS	365946	366038	1	+	0	ID=g121.t2.c;Parent=g121.t2
JABGON010000001.1	AUGUSTUS	exon	365946	366038	.	+	.	ID=g121.t2.e5;Parent=g121.t2
JABGON010000001.1	AUGUSTUS	CDS	366123	366641	1	+	0	ID=g121.t2.c;Parent=g121.t2
JABGON010000001.1	AUGUSTUS	exon	366123	366641	.	+	.	ID=g121.t2.e6;Parent=g121.t2
JABGON010000001.1	AUGUSTUS	CDS	366703	367302	1	+	0	ID=g121.t2.c;Parent=g121.t2
JABGON010000001.1	AUGUSTUS	exon	366703	367302	.	+	.	ID=g121.t2.e7;Parent=g121.t2
JABGON010000001.1	AUGUSTUS	CDS	367371	367568	1	+	0	ID=g121.t2.c;Parent=g121.t2
JABGON010000001.1	AUGUSTUS	exon	367371	367568	.	+	.	ID=g121.t2.e8;Parent=g121.t2
JABGON010000001.1	AUGUSTUS	CDS	367635	367955	1	+	0	ID=g121.t2.c;Parent=g121.t2
JABGON010000001.1	AUGUSTUS	exon	367635	367955	.	+	.	ID=g121.t2.e9;Parent=g121.t2
JABGON010000001.1	AUGUSTUS	CDS	368012	368296	1	+	0	ID=g121.t2.c;Parent=g121.t2
JABGON010000001.1	AUGUSTUS	exon	368012	368296	.	+	.	ID=g121.t2.e10;Parent=g121.t2
JABGON010000001.1	AUGUSTUS	stop_codon	368294	368296	.	+	0	ID=g121.t2.stp;Parent=g121.t2
JABGON010000002.1	AUGUSTUS	gene	2	355	.	+	.	ID=g122
JABGON010000002.1	AUGUSTUS	mRNA	2	355	0.8	+	.	ID=g122.t1;Parent=g122
JABGON010000002.1	AUGUSTUS	CDS	2	355	0.8	+	0	ID=g122.t1.c;Parent=g122.t1; product="hypothetical protein"; go_process="biological_process|0008150","cellular process|0009987","metabolic process|0008152","cellular metabolic process|0044237","organic substance metabolic process|0071704","macromolecule metabolic process|0043170","cellular macromolecule metabolic process|0044260","biosynthetic process|0009058","cellular biosynthetic process|0044249","organic substance biosynthetic process|1901576","macromolecule biosynthetic process|0009059","cellular macromolecule biosynthetic process|0034645","nitrogen compound metabolic process|0006807","primary metabolic process|0044238","cellular nitrogen compound metabolic process|0034641","organonitrogen compound metabolic process|1901564","protein metabolic process|0019538","cellular nitrogen compound biosynthetic process|0044271","protein metabolic process|0044267","organonitrogen compound biosynthetic process|1901566","amide metabolic process|0043603","translation|0006412","amide biosynthetic process|0043604","peptide biosynthetic process|0043043","peptide metabolic process|0006518","cellular component organization or biogenesis|0071840","ribonucleoprotein complex biogenesis|0022613","cellular component biogenesis|0044085";go_function="molecular_function|0003674","structural molecule activity|0005198","structural constituent of ribosome|0003735","binding|0005488","heterocyclic compound binding|1901363","organic cyclic compound binding|0097159","nucleic acid binding|0003676","RNA binding|0003723","mRNA binding|0003729";go_component="cellular_component|0005575","cellular anatomical entity|0110165","intracellular organelle|0043229","organelle|0043226","protein-containing complex|0032991","ribonucleoprotein complex|1990904","intracellular non-membrane-bounded organelle|0043232","non-membrane-bounded organelle|0043228","ribosomal subunit|0044391","small ribosomal subunit|0015935","cytosolic small ribosomal subunit|0022627","cytosol|0005829","ribosome|0005840","intracellular membrane-bounded organelle|0043231","membrane-bounded organelle|0043227"
JABGON010000002.1	AUGUSTUS	exon	2	355	.	+	.	ID=g122.t1.e1;Parent=g122.t1
JABGON010000002.1	AUGUSTUS	stop_codon	353	355	.	+	0	ID=g122.t1.stp;Parent=g122.t1
JABGON010000002.1	AUGUSTUS	gene	2018	3176	.	+	.	ID=g123
JABGON010000002.1	AUGUSTUS	mRNA	2018	3176	1	+	.	ID=g123.t1;Parent=g123
JABGON010000002.1	AUGUSTUS	start_codon	2018	2020	.	+	0	ID=g123.t1.srt;Parent=g123.t1
JABGON010000002.1	AUGUSTUS	CDS	2018	2435	1	+	0	ID=g123.t1.c;Parent=g123.t1; product="Armadillo-type fold"; Dbxref=UniProtKB/TrEMBL:A0A0K3CBF8
JABGON010000002.1	AUGUSTUS	exon	2018	2435	.	+	.	ID=g123.t1.e1;Parent=g123.t1
JABGON010000002.1	AUGUSTUS	CDS	2509	3176	1	+	2	ID=g123.t1.c;Parent=g123.t1
JABGON010000002.1	AUGUSTUS	exon	2509	3176	.	+	.	ID=g123.t1.e2;Parent=g123.t1
JABGON010000002.1	AUGUSTUS	stop_codon	3174	3176	.	+	0	ID=g123.t1.stp;Parent=g123.t1
JABGON010000002.1	AUGUSTUS	gene	3834	5108	.	+	.	ID=g124
JABGON010000002.1	AUGUSTUS	mRNA	3834	5108	1	+	.	ID=g124.t1;Parent=g124
JABGON010000002.1	AUGUSTUS	start_codon	3834	3836	.	+	0	ID=g124.t1.srt;Parent=g124.t1
JABGON010000002.1	AUGUSTUS	CDS	3834	4149	1	+	0	ID=g124.t1.c;Parent=g124.t1; product="hypothetical protein"; go_function="molecular_function|0003674";go_component="cellular_component|0005575","cellular anatomical entity|0110165"
JABGON010000002.1	AUGUSTUS	exon	3834	4149	.	+	.	ID=g124.t1.e1;Parent=g124.t1
JABGON010000002.1	AUGUSTUS	CDS	4206	5018	1	+	2	ID=g124.t1.c;Parent=g124.t1
JABGON010000002.1	AUGUSTUS	exon	4206	5018	.	+	.	ID=g124.t1.e2;Parent=g124.t1
JABGON010000002.1	AUGUSTUS	CDS	5086	5108	1	+	2	ID=g124.t1.c;Parent=g124.t1
JABGON010000002.1	AUGUSTUS	exon	5086	5108	.	+	.	ID=g124.t1.e3;Parent=g124.t1
JABGON010000002.1	AUGUSTUS	stop_codon	5106	5108	.	+	0	ID=g124.t1.stp;Parent=g124.t1
JABGON010000002.1	AUGUSTUS	gene	5364	6653	.	+	.	ID=g125
JABGON010000002.1	AUGUSTUS	mRNA	5364	6653	1	+	.	ID=g125.t1;Parent=g125
JABGON010000002.1	AUGUSTUS	start_codon	5364	5366	.	+	0	ID=g125.t1.srt;Parent=g125.t1
JABGON010000002.1	AUGUSTUS	CDS	5364	5426	1	+	0	ID=g125.t1.c;Parent=g125.t1; product="Short-chain dehydrogenase/reductase SDR"; Dbxref=UniProtKB/TrEMBL:A0A0K3C8Z6; go_process="biological_process|0008150","cellular process|0009987","metabolic process|0008152","cellular metabolic process|0044237","organic substance metabolic process|0071704","small molecule metabolic process|0044281","primary metabolic process|0044238","organic acid metabolic process|0006082","carboxylic acid metabolic process|0019752","oxoacid metabolic process|0043436","lipid metabolic process|0006629","monocarboxylic acid metabolic process|0032787","cellular lipid metabolic process|0044255","fatty acid metabolic process|0006631","catabolic process|0009056","cellular catabolic process|0044248","organic substance catabolic process|1901575","small molecule catabolic process|0044282","carboxylic acid catabolic process|0046395","organic acid catabolic process|0016054","monocarboxylic acid catabolic process|0072329","lipid catabolic process|0016042","cellular lipid catabolic process|0044242","fatty acid catabolic process|0009062","cellular biosynthetic process|0044249","biosynthetic process|0009058","organic substance biosynthetic process|1901576","small molecule biosynthetic process|0044283";go_function="molecular_function|0003674","catalytic activity|0003824","oxidoreductase activity|0016491","oxidoreductase activity, acting on the CH-CH group of donors|0016627","oxidoreductase activity, acting on the CH-CH group of donors, NAD or NADP as acceptor|0016628","binding|0005488","protein binding|0005515","heterocyclic compound binding|1901363","organic cyclic compound binding|0097159","small molecule binding|0036094","nucleoside phosphate binding|1901265","nucleotide binding|0000166","identical protein binding|0042802","ion binding|0043167","anion binding|0043168","obsolete cofactor binding|0048037";go_component="cellular_component|0005575","cellular anatomical entity|0110165","membrane-bounded organelle|0043227","intracellular membrane-bounded organelle|0043231","intracellular organelle|0043229","organelle|0043226","mitochondrion|0005739","protein-containing complex|0032991","membrane|0016020","organelle membrane|0031090"
JABGON010000002.1	AUGUSTUS	exon	5364	5426	.	+	.	ID=g125.t1.e1;Parent=g125.t1
JABGON010000002.1	AUGUSTUS	CDS	5500	5551	1	+	0	ID=g125.t1.c;Parent=g125.t1
JABGON010000002.1	AUGUSTUS	exon	5500	5551	.	+	.	ID=g125.t1.e2;Parent=g125.t1
JABGON010000002.1	AUGUSTUS	CDS	5619	5837	1	+	2	ID=g125.t1.c;Parent=g125.t1
JABGON010000002.1	AUGUSTUS	exon	5619	5837	.	+	.	ID=g125.t1.e3;Parent=g125.t1
JABGON010000002.1	AUGUSTUS	CDS	5920	6158	1	+	2	ID=g125.t1.c;Parent=g125.t1
JABGON010000002.1	AUGUSTUS	exon	5920	6158	.	+	.	ID=g125.t1.e4;Parent=g125.t1
JABGON010000002.1	AUGUSTUS	CDS	6275	6472	1	+	0	ID=g125.t1.c;Parent=g125.t1
JABGON010000002.1	AUGUSTUS	exon	6275	6472	.	+	.	ID=g125.t1.e5;Parent=g125.t1
JABGON010000002.1	AUGUSTUS	CDS	6570	6653	1	+	0	ID=g125.t1.c;Parent=g125.t1
JABGON010000002.1	AUGUSTUS	exon	6570	6653	.	+	.	ID=g125.t1.e6;Parent=g125.t1
JABGON010000002.1	AUGUSTUS	stop_codon	6651	6653	.	+	0	ID=g125.t1.stp;Parent=g125.t1
JABGON010000002.1	AUGUSTUS	gene	6979	8323	.	+	.	ID=g126
JABGON010000002.1	AUGUSTUS	mRNA	6979	8323	1	+	.	ID=g126.t1;Parent=g126
JABGON010000002.1	AUGUSTUS	start_codon	6979	6981	.	+	0	ID=g126.t1.srt;Parent=g126.t1
JABGON010000002.1	AUGUSTUS	CDS	6979	7079	1	+	0	ID=g126.t1.c;Parent=g126.t1; product="hypothetical protein"; Dbxref=UniProtKB/TrEMBL:A0A2T0AEA9; go_component="cellular_component|0005575","cellular anatomical entity|0110165","membrane|0016021","obsolete intrinsic component of membrane|0031224"
JABGON010000002.1	AUGUSTUS	exon	6979	7079	.	+	.	ID=g126.t1.e1;Parent=g126.t1
JABGON010000002.1	AUGUSTUS	CDS	7151	7245	1	+	1	ID=g126.t1.c;Parent=g126.t1
JABGON010000002.1	AUGUSTUS	exon	7151	7245	.	+	.	ID=g126.t1.e2;Parent=g126.t1
JABGON010000002.1	AUGUSTUS	CDS	7307	7424	1	+	2	ID=g126.t1.c;Parent=g126.t1
JABGON010000002.1	AUGUSTUS	exon	7307	7424	.	+	.	ID=g126.t1.e3;Parent=g126.t1
JABGON010000002.1	AUGUSTUS	CDS	7485	7829	1	+	1	ID=g126.t1.c;Parent=g126.t1
JABGON010000002.1	AUGUSTUS	exon	7485	7829	.	+	.	ID=g126.t1.e4;Parent=g126.t1
JABGON010000002.1	AUGUSTUS	CDS	7886	8035	1	+	1	ID=g126.t1.c;Parent=g126.t1
JABGON010000002.1	AUGUSTUS	exon	7886	8035	.	+	.	ID=g126.t1.e5;Parent=g126.t1
JABGON010000002.1	AUGUSTUS	CDS	8113	8323	1	+	1	ID=g126.t1.c;Parent=g126.t1
JABGON010000002.1	AUGUSTUS	exon	8113	8323	.	+	.	ID=g126.t1.e6;Parent=g126.t1
JABGON010000002.1	AUGUSTUS	stop_codon	8321	8323	.	+	0	ID=g126.t1.stp;Parent=g126.t1
JABGON010000002.1	AUGUSTUS	gene	8437	9857	.	-	.	ID=g127
JABGON010000002.1	AUGUSTUS	mRNA	8437	9857	1	-	.	ID=g127.t1;Parent=g127
JABGON010000002.1	AUGUSTUS	stop_codon	8437	8439	.	-	0	ID=g127.t1.stp;Parent=g127.t1
JABGON010000002.1	AUGUSTUS	CDS	8437	8875	1	-	1	ID=g127.t1.c;Parent=g127.t1; product="NADH:flavin oxidoreductase/NADH oxidase N-terminal domain-containing protein"; Dbxref=UniProtKB/TrEMBL:A0A0K3CCE2; go_process="biological_process|0008150","cellular process|0009987","metabolic process|0008152","organic substance metabolic process|0071704","cellular metabolic process|0044237","nitrogen compound metabolic process|0006807","small molecule metabolic process|0044281","organonitrogen compound metabolic process|1901564","primary metabolic process|0044238","biosynthetic process|0009058","organic cyclic compound metabolic process|1901360","cellular biosynthetic process|0044249","organic acid metabolic process|0006082","oxoacid metabolic process|0043436","carboxylic acid metabolic process|0019752","organic substance biosynthetic process|1901576","cellular aromatic compound metabolic process|0006725","small molecule biosynthetic process|0044283","organic acid biosynthetic process|0016053","carboxylic acid biosynthetic process|0046394","heterocycle metabolic process|0046483","alpha-amino acid metabolic process|1901605","cellular nitrogen compound metabolic process|0034641","amino acid metabolic process|0006520","organic cyclic compound biosynthetic process|1901362","organonitrogen compound biosynthetic process|1901566","amino acid biosynthetic process|0008652","aromatic compound biosynthetic process|0019438","alpha-amino acid biosynthetic process|1901607","aromatic amino acid family biosynthetic process|0009073","heterocycle biosynthetic process|0018130","aromatic amino acid metabolic process|0009072","imidazole-containing compound metabolic process|0052803","histidine biosynthetic process|0000105","histidine metabolic process|0006547","response to stimulus|0050896","response to chemical|0042221";go_function="molecular_function|0003674","binding|0005488","heterocyclic compound binding|1901363","organic cyclic compound binding|0097159","catalytic activity|0003824","transferase activity|0016740","ion binding|0043167","small molecule binding|0036094","obsolete drug binding|0008144","anion binding|0043168","obsolete cofactor binding|0048037","vitamin binding|0019842","obsolete coenzyme binding|0050662","vitamin B6 binding|0070279","transferase activity, transferring nitrogenous groups|0016769","transaminase activity|0008483","pyridoxal phosphate binding|0030170","protein binding|0005515";go_component="cellular_component|0005575","cellular anatomical entity|0110165","cytosol|0005829"; ec_number=2.6.1.9
JABGON010000002.1	AUGUSTUS	exon	8437	8875	.	-	.	ID=g127.t1.e1;Parent=g127.t1
JABGON010000002.1	AUGUSTUS	CDS	8961	9238	1	-	0	ID=g127.t1.c;Parent=g127.t1
JABGON010000002.1	AUGUSTUS	exon	8961	9238	.	-	.	ID=g127.t1.e2;Parent=g127.t1
JABGON010000002.1	AUGUSTUS	CDS	9301	9596	1	-	2	ID=g127.t1.c;Parent=g127.t1
JABGON010000002.1	AUGUSTUS	exon	9301	9596	.	-	.	ID=g127.t1.e3;Parent=g127.t1
JABGON010000002.1	AUGUSTUS	CDS	9659	9857	1	-	0	ID=g127.t1.c;Parent=g127.t1
JABGON010000002.1	AUGUSTUS	exon	9659	9857	.	-	.	ID=g127.t1.e4;Parent=g127.t1
JABGON010000002.1	AUGUSTUS	start_codon	9855	9857	.	-	0	ID=g127.t1.srt;Parent=g127.t1
JABGON010000002.1	AUGUSTUS	gene	10074	11644	.	+	.	ID=g128
JABGON010000002.1	AUGUSTUS	mRNA	10074	11644	1	+	.	ID=g128.t1;Parent=g128
JABGON010000002.1	AUGUSTUS	start_codon	10074	10076	.	+	0	ID=g128.t1.srt;Parent=g128.t1
JABGON010000002.1	AUGUSTUS	CDS	10074	10122	1	+	0	ID=g128.t1.c;Parent=g128.t1; product="Proteophosphoglycan ppg4"; Dbxref=UniProtKB/TrEMBL:A0A0K3CGA5; go_process="biological_process|0008150","cellular process|0009987","cellular component organization or biogenesis|0071840","cellular component organization|0016043","cellular component assembly|0022607","metabolic process|0008152","cellular metabolic process|0044237","biosynthetic process|0009058","cellular biosynthetic process|0044249","obsolete cofactor metabolic process|0051186","obsolete cofactor biosynthetic process|0051188","sulfur compound metabolic process|0006790","metallo-sulfur cluster assembly|0031163","iron-sulfur cluster assembly|0016226","organic substance metabolic process|0071704","primary metabolic process|0044238","nitrogen compound metabolic process|0006807","macromolecule metabolic process|0043170","organonitrogen compound metabolic process|1901564","protein metabolic process|0019538","localization|0051179","establishment of localization|0051234","transport|0006810","protein maturation|0051604","protein-containing complex organization|0043933","protein-containing complex assembly|0065003";go_function="molecular_function|0003674","binding|0005488","protein binding|0005515","catalytic activity|0003824","ion binding|0043167","heterocyclic compound binding|1901363","organic cyclic compound binding|0097159","cation binding|0043169","metal ion binding|0046872","hydrolase activity|0016787","carbohydrate derivative binding|0097367","anion binding|0043168","small molecule binding|0036094","hydrolase activity, acting on acid anhydrides|0016817","obsolete cofactor binding|0048037","hydrolase activity, acting on acid anhydrides, in phosphorus-containing anhydrides|0016818","pyrophosphatase activity|0016462","nucleoside phosphate binding|1901265","nucleotide binding|0000166","protein-containing complex binding|0044877","ribonucleoside triphosphate phosphatase activity|0017111","metal cluster binding|0051540","iron-sulfur cluster binding|0051536","ATP hydrolysis activity|0016887","purine ribonucleotide binding|0032555","purine nucleotide binding|0017076","obsolete drug binding|0008144","adenyl nucleotide binding|0030554","ribonucleotide binding|0032553","adenyl ribonucleotide binding|0032559","4 iron, 4 sulfur cluster binding|0051539","purine ribonucleoside triphosphate binding|0035639","ATP binding|0005524","cytoskeletal protein binding|0008092","actin binding|0003779","actin filament binding|0051015";go_component="cellular_component|0005575","cellular anatomical entity|0110165","organelle|0043226","membrane-bounded organelle|0043227","intracellular membrane-bounded organelle|0043231","intracellular organelle|0043229","cytosol|0005829","protein-containing complex|0032991","nucleus|0005634"
JABGON010000002.1	AUGUSTUS	exon	10074	10122	.	+	.	ID=g128.t1.e1;Parent=g128.t1
JABGON010000002.1	AUGUSTUS	CDS	10184	10615	1	+	2	ID=g128.t1.c;Parent=g128.t1
JABGON010000002.1	AUGUSTUS	exon	10184	10615	.	+	.	ID=g128.t1.e2;Parent=g128.t1
JABGON010000002.1	AUGUSTUS	CDS	10677	10765	1	+	2	ID=g128.t1.c;Parent=g128.t1
JABGON010000002.1	AUGUSTUS	exon	10677	10765	.	+	.	ID=g128.t1.e3;Parent=g128.t1
JABGON010000002.1	AUGUSTUS	CDS	10821	11288	1	+	0	ID=g128.t1.c;Parent=g128.t1
JABGON010000002.1	AUGUSTUS	exon	10821	11288	.	+	.	ID=g128.t1.e4;Parent=g128.t1
JABGON010000002.1	AUGUSTUS	CDS	11348	11644	1	+	0	ID=g128.t1.c;Parent=g128.t1
JABGON010000002.1	AUGUSTUS	exon	11348	11644	.	+	.	ID=g128.t1.e5;Parent=g128.t1
JABGON010000002.1	AUGUSTUS	stop_codon	11642	11644	.	+	0	ID=g128.t1.stp;Parent=g128.t1
JABGON010000002.1	AUGUSTUS	gene	11785	13646	.	-	.	ID=g129
JABGON010000002.1	AUGUSTUS	mRNA	11785	13646	1	-	.	ID=g129.t1;Parent=g129
JABGON010000002.1	AUGUSTUS	stop_codon	11785	11787	.	-	0	ID=g129.t1.stp;Parent=g129.t1
JABGON010000002.1	AUGUSTUS	CDS	11785	11988	1	-	0	ID=g129.t1.c;Parent=g129.t1; product="Proteophosphoglycan ppg4"; Dbxref=UniProtKB/TrEMBL:A0A0K3CC82; go_process="biological_process|0008150","cellular process|0009987","metabolic process|0008152","organic substance metabolic process|0071704","cellular metabolic process|0044237","primary metabolic process|0044238","nitrogen compound metabolic process|0006807","macromolecule metabolic process|0043170","phosphorus metabolic process|0006793","phosphate-containing compound metabolic process|0006796","cellular macromolecule metabolic process|0044260","organonitrogen compound metabolic process|1901564","macromolecule modification|0043412","protein metabolic process|0019538","protein modification process|0006464","phosphorylation|0016310","protein modification process|0036211","protein metabolic process|0044267","protein phosphorylation|0006468","biological regulation|0065007","regulation of biological process|0050789","regulation of cellular process|0050794","peptidyl-amino acid modification|0018193","peptidyl-serine modification|0018209","peptidyl-serine phosphorylation|0018105","signal transduction|0007165","developmental process|0032502","anatomical structure development|0048856","response to stimulus|0050896","regulation of metabolic process|0019222","negative regulation of biological process|0048519","regulation of macromolecule metabolic process|0060255","intracellular signal transduction|0035556","regulation of cellular metabolic process|0031323";go_function="molecular_function|0003674","binding|0005488","heterocyclic compound binding|1901363","organic cyclic compound binding|0097159","catalytic activity|0003824","ion binding|0043167","transferase activity, transferring phosphorus-containing groups|0016772","transferase activity|0016740","nucleotide binding|0000166","small molecule binding|0036094","nucleoside phosphate binding|1901265","catalytic activity, acting on a protein|0140096","anion binding|0043168","obsolete drug binding|0008144","kinase activity|0016301","phosphotransferase activity, alcohol group as acceptor|0016773","carbohydrate derivative binding|0097367","adenyl ribonucleotide binding|0032559","adenyl nucleotide binding|0030554","ATP binding|0005524","purine nucleotide binding|0017076","ribonucleotide binding|0032553","purine ribonucleotide binding|0032555","purine ribonucleoside triphosphate binding|0035639","protein kinase activity|0004672","protein serine/threonine kinase activity|0004674","protein serine/threonine/tyrosine kinase activity|0004712","protein binding|0005515","calmodulin binding|0005516","calmodulin-dependent protein kinase activity|0004683","metal ion binding|0046872","cation binding|0043169";go_component="cellular_component|0005575","cellular anatomical entity|0110165","organelle|0043226","intracellular organelle|0043229","membrane-bounded organelle|0043227","intracellular membrane-bounded organelle|0043231","nucleus|0005634","cytoplasm|0005737"; ec_number=2.7.11.1
JABGON010000002.1	AUGUSTUS	exon	11785	11988	.	-	.	ID=g129.t1.e1;Parent=g129.t1
JABGON010000002.1	AUGUSTUS	CDS	12062	12138	1	-	2	ID=g129.t1.c;Parent=g129.t1
JABGON010000002.1	AUGUSTUS	exon	12062	12138	.	-	.	ID=g129.t1.e2;Parent=g129.t1
JABGON010000002.1	AUGUSTUS	CDS	12199	12262	1	-	0	ID=g129.t1.c;Parent=g129.t1
JABGON010000002.1	AUGUSTUS	exon	12199	12262	.	-	.	ID=g129.t1.e3;Parent=g129.t1
JABGON010000002.1	AUGUSTUS	CDS	12320	12353	1	-	1	ID=g129.t1.c;Parent=g129.t1
JABGON010000002.1	AUGUSTUS	exon	12320	12353	.	-	.	ID=g129.t1.e4;Parent=g129.t1
JABGON010000002.1	AUGUSTUS	CDS	12417	12438	1	-	2	ID=g129.t1.c;Parent=g129.t1
JABGON010000002.1	AUGUSTUS	exon	12417	12438	.	-	.	ID=g129.t1.e5;Parent=g129.t1
JABGON010000002.1	AUGUSTUS	CDS	12501	12735	1	-	0	ID=g129.t1.c;Parent=g129.t1
JABGON010000002.1	AUGUSTUS	exon	12501	12735	.	-	.	ID=g129.t1.e6;Parent=g129.t1
JABGON010000002.1	AUGUSTUS	CDS	12793	12895	1	-	1	ID=g129.t1.c;Parent=g129.t1
JABGON010000002.1	AUGUSTUS	exon	12793	12895	.	-	.	ID=g129.t1.e7;Parent=g129.t1
JABGON010000002.1	AUGUSTUS	CDS	12955	13051	1	-	2	ID=g129.t1.c;Parent=g129.t1
JABGON010000002.1	AUGUSTUS	exon	12955	13051	.	-	.	ID=g129.t1.e8;Parent=g129.t1
JABGON010000002.1	AUGUSTUS	CDS	13106	13211	1	-	0	ID=g129.t1.c;Parent=g129.t1
JABGON010000002.1	AUGUSTUS	exon	13106	13211	.	-	.	ID=g129.t1.e9;Parent=g129.t1
JABGON010000002.1	AUGUSTUS	CDS	13379	13430	1	-	1	ID=g129.t1.c;Parent=g129.t1
JABGON010000002.1	AUGUSTUS	exon	13379	13430	.	-	.	ID=g129.t1.e10;Parent=g129.t1
JABGON010000002.1	AUGUSTUS	CDS	13489	13530	1	-	1	ID=g129.t1.c;Parent=g129.t1
JABGON010000002.1	AUGUSTUS	exon	13489	13530	.	-	.	ID=g129.t1.e11;Parent=g129.t1
JABGON010000002.1	AUGUSTUS	CDS	13606	13646	1	-	0	ID=g129.t1.c;Parent=g129.t1
JABGON010000002.1	AUGUSTUS	exon	13606	13646	.	-	.	ID=g129.t1.e12;Parent=g129.t1
JABGON010000002.1	AUGUSTUS	start_codon	13644	13646	.	-	0	ID=g129.t1.srt;Parent=g129.t1
JABGON010000002.1	AUGUSTUS	gene	14482	17415	.	+	.	ID=g130
JABGON010000002.1	AUGUSTUS	mRNA	14482	17415	1	+	.	ID=g130.t1;Parent=g130
JABGON010000002.1	AUGUSTUS	start_codon	14482	14484	.	+	0	ID=g130.t1.srt;Parent=g130.t1
JABGON010000002.1	AUGUSTUS	CDS	14482	14498	1	+	0	ID=g130.t1.c;Parent=g130.t1; product="Putative cytochrome P450"; Dbxref=UniProtKB/TrEMBL:A0A0K3CBG3; go_process="biological_process|0008150","cellular process|0009987","metabolic process|0008152","cellular metabolic process|0044237","organic substance metabolic process|0071704","cellular nitrogen compound metabolic process|0034641","nucleobase-containing compound metabolic process|0006139","primary metabolic process|0044238","heterocycle metabolic process|0046483","nitrogen compound metabolic process|0006807","macromolecule metabolic process|0043170","cellular aromatic compound metabolic process|0006725","organic cyclic compound metabolic process|1901360","nucleic acid metabolic process|0090304","RNA metabolic process|0016070","regulation of biological process|0050789","biological regulation|0065007","mRNA metabolic process|0016071","mRNA processing|0006397","RNA splicing|0008380","regulation of cellular process|0050794","RNA processing|0006396","regulation of metabolic process|0019222","response to stimulus|0050896","regulation of macromolecule metabolic process|0060255","RNA splicing, via transesterification reactions with bulged adenosine as nucleophile|0000377","RNA splicing, via transesterification reactions|0000375","mRNA splicing, via spliceosome|0000398","cell cycle|0007049","regulation of gene expression|0010468","regulation of cellular metabolic process|0031323","cellular response to stimulus|0051716","cellular macromolecule metabolic process|0044260","regulation of nitrogen compound metabolic process|0051171","positive regulation of biological process|0048518","regulation of primary metabolic process|0080090","regulation of biosynthetic process|0009889","regulation of macromolecule biosynthetic process|0010556","regulation of cellular biosynthetic process|0031326","regulation of cellular macromolecule biosynthetic process|2000112","response to stress|0006950","regulation of nucleobase-containing compound metabolic process|0019219","regulation of RNA biosynthetic process|2001141","regulation of nucleic acid-templated transcription|1903506","regulation of RNA metabolic process|0051252","regulation of DNA-templated transcription|0006355","cellular response to stress|0033554","cellular response to DNA damage stimulus|0006974","DNA metabolic process|0006259","DNA repair|0006281","positive regulation of cellular process|0048522","positive regulation of cellular metabolic process|0031325","positive regulation of metabolic process|0009893","positive regulation of macromolecule metabolic process|0010604","positive regulation of nitrogen compound metabolic process|0051173","positive regulation of biosynthetic process|0009891","positive regulation of cellular biosynthetic process|0031328","positive regulation of macromolecule biosynthetic process|0010557","regulation of transcription by RNA polymerase II|0006357","negative regulation of biological process|0048519","positive regulation of gene expression|0010628","positive regulation of RNA biosynthetic process|1902680","positive regulation of nucleobase-containing compound metabolic process|0045935","positive regulation of RNA metabolic process|0051254","positive regulation of nucleic acid-templated transcription|1903508","positive regulation of DNA-templated transcription|0045893","positive regulation of transcription by RNA polymerase II|0045944","negative regulation of cellular process|0048523","mitotic cell cycle|0000278","regulation of cell cycle|0051726","negative regulation of cell cycle|0045786","cell cycle checkpoint signaling|0000075","DNA damage checkpoint signaling|0000077","DNA integrity checkpoint signaling|0031570","response to chemical|0042221","response to organic substance|0010033","cellular response to chemical stimulus|0070887","cellular component organization or biogenesis|0071840","cellular component organization|0016043","cell cycle process|0022402";go_function="molecular_function|0003674","binding|0005488","organic cyclic compound binding|0097159","heterocyclic compound binding|1901363","nucleic acid binding|0003676","DNA binding|0003677","transcription regulator activity|0140110","DNA-binding transcription factor activity|0003700","sequence-specific DNA binding|0043565","double-stranded DNA binding|0003690","sequence-specific double-stranded DNA binding|1990837","transcription cis-regulatory region binding|0044212","transcription cis-regulatory region binding|0000976","transcription regulatory region nucleic acid binding|0001067","RNA binding|0003723","protein binding|0005515","DNA-binding transcription factor activity, RNA polymerase II-specific|0000981","RNA polymerase II transcription regulatory region sequence-specific DNA binding|0001012","RNA polymerase II transcription regulatory region sequence-specific DNA binding|0000977","DNA-binding transcription activator activity|0001216","DNA-binding transcription activator activity, RNA polymerase II-specific|0001228","protein domain specific binding|0019904","enzyme binding|0019899","transcription factor binding|0008134","kinase binding|0019900","phosphatase binding|0019902","protein kinase binding|0019901","protein phosphatase binding|0019903","transcription coregulator binding|0001221","transcription corepressor binding|0001222","protein phosphatase 1 binding|0008157";go_component="cellular_component|0005575","cellular anatomical entity|0110165","organelle|0043226","intracellular organelle|0043229","membrane-bounded organelle|0043227","intracellular membrane-bounded organelle|0043231","protein-containing complex|0032991","nucleus|0005634","ribonucleoprotein complex|1990904","cytoplasm|0005737","spliceosomal complex|0005681","Prp19 complex|0000974","catalytic complex|1902494"
JABGON010000002.1	AUGUSTUS	exon	14482	14498	.	+	.	ID=g130.t1.e1;Parent=g130.t1
JABGON010000002.1	AUGUSTUS	CDS	14555	14579	1	+	1	ID=g130.t1.c;Parent=g130.t1
JABGON010000002.1	AUGUSTUS	exon	14555	14579	.	+	.	ID=g130.t1.e2;Parent=g130.t1
JABGON010000002.1	AUGUSTUS	CDS	14640	14663	1	+	0	ID=g130.t1.c;Parent=g130.t1
JABGON010000002.1	AUGUSTUS	exon	14640	14663	.	+	.	ID=g130.t1.e3;Parent=g130.t1
JABGON010000002.1	AUGUSTUS	CDS	14728	14799	1	+	0	ID=g130.t1.c;Parent=g130.t1
JABGON010000002.1	AUGUSTUS	exon	14728	14799	.	+	.	ID=g130.t1.e4;Parent=g130.t1
JABGON010000002.1	AUGUSTUS	CDS	14856	15186	1	+	0	ID=g130.t1.c;Parent=g130.t1
JABGON010000002.1	AUGUSTUS	exon	14856	15186	.	+	.	ID=g130.t1.e5;Parent=g130.t1
JABGON010000002.1	AUGUSTUS	CDS	15250	15429	1	+	2	ID=g130.t1.c;Parent=g130.t1
JABGON010000002.1	AUGUSTUS	exon	15250	15429	.	+	.	ID=g130.t1.e6;Parent=g130.t1
JABGON010000002.1	AUGUSTUS	CDS	15489	15959	1	+	2	ID=g130.t1.c;Parent=g130.t1
JABGON010000002.1	AUGUSTUS	exon	15489	15959	.	+	.	ID=g130.t1.e7;Parent=g130.t1
JABGON010000002.1	AUGUSTUS	CDS	16019	17415	1	+	2	ID=g130.t1.c;Parent=g130.t1
JABGON010000002.1	AUGUSTUS	exon	16019	17415	.	+	.	ID=g130.t1.e8;Parent=g130.t1
JABGON010000002.1	AUGUSTUS	stop_codon	17413	17415	.	+	0	ID=g130.t1.stp;Parent=g130.t1
JABGON010000002.1	AUGUSTUS	gene	18966	20456	.	-	.	ID=g131
JABGON010000002.1	AUGUSTUS	mRNA	18966	20456	1	-	.	ID=g131.t1;Parent=g131
JABGON010000002.1	AUGUSTUS	stop_codon	18966	18968	.	-	0	ID=g131.t1.stp;Parent=g131.t1
JABGON010000002.1	AUGUSTUS	CDS	18966	19074	1	-	1	ID=g131.t1.c;Parent=g131.t1; product="hypothetical protein"; Dbxref=UniProtKB/TrEMBL:A0A0K3CCE7; go_process="biological_process|0008150","cellular process|0009987","biological regulation|0065007","regulation of biological process|0050789","regulation of cellular process|0050794","regulation of nucleobase-containing compound metabolic process|0019219","regulation of cellular macromolecule biosynthetic process|2000112","regulation of macromolecule biosynthetic process|0010556","regulation of biosynthetic process|0009889","regulation of cellular biosynthetic process|0031326","regulation of metabolic process|0019222","regulation of cellular metabolic process|0031323","regulation of RNA metabolic process|0051252","regulation of gene expression|0010468","regulation of primary metabolic process|0080090","regulation of nucleic acid-templated transcription|1903506","regulation of macromolecule metabolic process|0060255","regulation of RNA biosynthetic process|2001141","regulation of DNA-templated transcription|0006355","regulation of nitrogen compound metabolic process|0051171","regulation of transcription by RNA polymerase II|0006357","cellular metabolic process|0044237","metabolic process|0008152","organic substance metabolic process|0071704","primary metabolic process|0044238","nitrogen compound metabolic process|0006807","macromolecule metabolic process|0043170","cellular macromolecule metabolic process|0044260","organonitrogen compound metabolic process|1901564","protein metabolic process|0044267","protein metabolic process|0019538","macromolecule modification|0043412","positive regulation of biological process|0048518","phosphate-containing compound metabolic process|0006796","phosphorus metabolic process|0006793","positive regulation of cellular process|0048522","protein modification process|0006464","protein modification process|0036211","phosphorylation|0016310","positive regulation of cellular metabolic process|0031325","regulation of cell cycle|0051726","positive regulation of metabolic process|0009893","regulation of molecular function|0065009","regulation of catalytic activity|0050790","regulation of transferase activity|0051338","regulation of phosphate metabolic process|0019220","regulation of phosphorus metabolic process|0051174","protein phosphorylation|0006468","regulation of protein metabolic process|0032268","regulation of protein metabolic process|0051246","regulation of phosphorylation|0042325","regulation of protein serine/threonine kinase activity|0071900","regulation of kinase activity|0043549","regulation of protein modification process|0031399","regulation of protein kinase activity|0045859","regulation of protein phosphorylation|0001932","regulation of cyclin-dependent protein serine/threonine kinase activity|0000079","phosphorylation of RNA polymerase II C-terminal domain|0070816","regulation of cyclin-dependent protein kinase activity|1904029","cell cycle|0007049","cellular nitrogen compound metabolic process|0034641","nucleobase-containing compound metabolic process|0006139","heterocycle metabolic process|0046483","cellular biosynthetic process|0044249","biosynthetic process|0009058","organic substance biosynthetic process|1901576","cellular aromatic compound metabolic process|0006725","nucleic acid metabolic process|0090304","organic cyclic compound metabolic process|1901360","macromolecule biosynthetic process|0009059","DNA metabolic process|0006259","cellular nitrogen compound biosynthetic process|0044271","cellular macromolecule biosynthetic process|0034645","nucleobase-containing compound biosynthetic process|0034654","aromatic compound biosynthetic process|0019438","heterocycle biosynthetic process|0018130","organic cyclic compound biosynthetic process|1901362","RNA metabolic process|0016070","DNA repair|0006281","cellular response to DNA damage stimulus|0006974","RNA biosynthetic process|0032774","response to stimulus|0050896","response to stress|0006950","cellular response to stimulus|0051716","nucleic acid-templated transcription|0097659","DNA-templated transcription|0006351","cellular response to stress|0033554","transcription by RNA polymerase II|0006366","DNA-templated transcription initiation|0006352";go_function="molecular_function|0003674","molecular function regulator activity|0098772","enzyme regulator activity|0030234","kinase regulator activity|0019207","protein kinase regulator activity|0019887","cyclin-dependent protein serine/threonine kinase regulator activity|0016538";go_component="cellular_component|0005575","cellular anatomical entity|0110165","membrane-bounded organelle|0043227","intracellular membrane-bounded organelle|0043231","protein-containing complex|0032991","organelle|0043226","intracellular organelle|0043229","nucleus|0005634","transcription regulator complex|0044798","transcription regulator complex|0005667","RNA polymerase II transcription regulator complex|0090575"
JABGON010000002.1	AUGUSTUS	exon	18966	19074	.	-	.	ID=g131.t1.e1;Parent=g131.t1
JABGON010000002.1	AUGUSTUS	CDS	19131	19582	1	-	0	ID=g131.t1.c;Parent=g131.t1
JABGON010000002.1	AUGUSTUS	exon	19131	19582	.	-	.	ID=g131.t1.e2;Parent=g131.t1
JABGON010000002.1	AUGUSTUS	CDS	19641	19830	1	-	1	ID=g131.t1.c;Parent=g131.t1
JABGON010000002.1	AUGUSTUS	exon	19641	19830	.	-	.	ID=g131.t1.e3;Parent=g131.t1
JABGON010000002.1	AUGUSTUS	CDS	19887	20167	1	-	0	ID=g131.t1.c;Parent=g131.t1
JABGON010000002.1	AUGUSTUS	exon	19887	20167	.	-	.	ID=g131.t1.e4;Parent=g131.t1
JABGON010000002.1	AUGUSTUS	CDS	20226	20322	1	-	1	ID=g131.t1.c;Parent=g131.t1
JABGON010000002.1	AUGUSTUS	exon	20226	20322	.	-	.	ID=g131.t1.e5;Parent=g131.t1
JABGON010000002.1	AUGUSTUS	CDS	20374	20456	1	-	0	ID=g131.t1.c;Parent=g131.t1
JABGON010000002.1	AUGUSTUS	exon	20374	20456	.	-	.	ID=g131.t1.e6;Parent=g131.t1
JABGON010000002.1	AUGUSTUS	start_codon	20454	20456	.	-	0	ID=g131.t1.srt;Parent=g131.t1
JABGON010000002.1	AUGUSTUS	gene	20678	21311	.	+	.	ID=g132
JABGON010000002.1	AUGUSTUS	mRNA	20678	21311	1	+	.	ID=g132.t1;Parent=g132
JABGON010000002.1	AUGUSTUS	start_codon	20678	20680	.	+	0	ID=g132.t1.srt;Parent=g132.t1
JABGON010000002.1	AUGUSTUS	CDS	20678	20743	1	+	0	ID=g132.t1.c;Parent=g132.t1; product="hypothetical protein"; Dbxref=UniProtKB/TrEMBL:A0A2T0AEB9; go_function="molecular_function|0003674","binding|0005488"
JABGON010000002.1	AUGUSTUS	exon	20678	20743	.	+	.	ID=g132.t1.e1;Parent=g132.t1
JABGON010000002.1	AUGUSTUS	CDS	20969	21112	1	+	0	ID=g132.t1.c;Parent=g132.t1
JABGON010000002.1	AUGUSTUS	exon	20969	21112	.	+	.	ID=g132.t1.e2;Parent=g132.t1
JABGON010000002.1	AUGUSTUS	CDS	21177	21311	1	+	0	ID=g132.t1.c;Parent=g132.t1
JABGON010000002.1	AUGUSTUS	exon	21177	21311	.	+	.	ID=g132.t1.e3;Parent=g132.t1
JABGON010000002.1	AUGUSTUS	stop_codon	21309	21311	.	+	0	ID=g132.t1.stp;Parent=g132.t1
JABGON010000002.1	AUGUSTUS	gene	21855	24035	.	+	.	ID=g133
JABGON010000002.1	AUGUSTUS	mRNA	21855	24035	1	+	.	ID=g133.t1;Parent=g133
JABGON010000002.1	AUGUSTUS	start_codon	21855	21857	.	+	0	ID=g133.t1.srt;Parent=g133.t1
JABGON010000002.1	AUGUSTUS	CDS	21855	22048	1	+	0	ID=g133.t1.c;Parent=g133.t1; product="Transcription factor domain-containing protein"; Dbxref=UniProtKB/TrEMBL:A0A2T0AEC7; go_process="biological_process|0008150","cellular process|0009987","biological regulation|0065007","regulation of biological process|0050789","regulation of cellular process|0050794","positive regulation of biological process|0048518","positive regulation of cellular process|0048522","metabolic process|0008152","cellular metabolic process|0044237","regulation of metabolic process|0019222","organic substance metabolic process|0071704","regulation of cellular metabolic process|0031323","regulation of macromolecule metabolic process|0060255","primary metabolic process|0044238","macromolecule metabolic process|0043170","nitrogen compound metabolic process|0006807","regulation of primary metabolic process|0080090","positive regulation of metabolic process|0009893","cellular macromolecule metabolic process|0044260","regulation of nitrogen compound metabolic process|0051171","positive regulation of cellular metabolic process|0031325","regulation of protein metabolic process|0032268","regulation of protein metabolic process|0051246","organonitrogen compound metabolic process|1901564","positive regulation of macromolecule metabolic process|0010604","protein metabolic process|0019538","positive regulation of nitrogen compound metabolic process|0051173","positive regulation of protein metabolic process|0051247","catabolic process|0009056","regulation of proteolysis|0030162","cellular catabolic process|0044248","positive regulation of protein metabolic process|0032270","organic substance catabolic process|1901575","positive regulation of proteolysis|0045862","regulation of cellular catabolic process|0031329","regulation of catabolic process|0009894","organonitrogen compound catabolic process|1901565","proteolysis|0006508","macromolecule catabolic process|0009057","cellular macromolecule catabolic process|0044265","positive regulation of catabolic process|0009896","protein catabolic process|0030163","positive regulation of cellular catabolic process|0031331","proteolysis involved in protein catabolic process|0051603","proteasome-mediated ubiquitin-dependent protein catabolic process|0043161","modification-dependent macromolecule catabolic process|0043632","modification-dependent protein catabolic process|0019941","proteasomal protein catabolic process|0010498","ubiquitin-dependent protein catabolic process|0006511","positive regulation of protein catabolic process|0045732","regulation of protein catabolic process|0042176","regulation of protein catabolic process|1903362","regulation of proteolysis involved in protein catabolic process|1903050","positive regulation of protein catabolic process|1903364","regulation of proteasomal protein catabolic process|0061136","regulation of ubiquitin-dependent protein catabolic process|2000058","positive regulation of proteolysis involved in protein catabolic process|1903052","anaphase-promoting complex-dependent catabolic process|0031145","positive regulation of proteasomal protein catabolic process|1901800","regulation of proteasomal ubiquitin-dependent protein catabolic process|0032434","positive regulation of ubiquitin-dependent protein catabolic process|2000060","positive regulation of proteasomal ubiquitin-dependent protein catabolic process|0032436","cell division|0051301","macromolecule modification|0043412","protein modification process|0036211","protein modification process|0006464","protein metabolic process|0044267","protein modification by small protein conjugation|0032446","protein modification by small protein conjugation or removal|0070647","protein ubiquitination|0016567","cell cycle|0007049","regulation of cell cycle|0051726","regulation of cell cycle process|0010564","regulation of cellular component organization|0051128","developmental process|0032502","negative regulation of biological process|0048519","negative regulation of cellular process|0048523","regulation of organelle organization|0033043","cell cycle process|0022402","regulation of reproductive process|2000241","regulation of catalytic activity|0050790","positive regulation of catalytic activity|0043085","regulation of molecular function|0065009","regulation of nuclear division|0051783","positive regulation of molecular function|0044093","regulation of developmental process|0050793","cellular developmental process|0048869","regulation of transferase activity|0051338","regulation of meiotic cell cycle|0051445","regulation of protein modification process|0031399","mitotic cell cycle process|1903047","positive regulation of transferase activity|0051347","cellular component organization|0016043","cellular component organization or biogenesis|0071840";go_function="molecular_function|0003674","binding|0005488","molecular function regulator activity|0098772","protein-containing complex binding|0044877","enzyme regulator activity|0030234","ubiquitin-protein transferase regulator activity|0055106","protein binding|0005515","enzyme binding|0019899";go_component="cellular_component|0005575","cellular anatomical entity|0110165","protein-containing complex|0032991","catalytic complex|1902494","transferase complex|1990234","ubiquitin ligase complex|0000151","cullin-RING ubiquitin ligase complex|0031461","anaphase-promoting complex|0005680","nuclear ubiquitin ligase complex|0000152","organelle|0043226","intracellular organelle|0043229","membrane-bounded organelle|0043227","intracellular membrane-bounded organelle|0043231"
JABGON010000002.1	AUGUSTUS	exon	21855	22048	.	+	.	ID=g133.t1.e1;Parent=g133.t1
JABGON010000002.1	AUGUSTUS	CDS	22107	22252	1	+	1	ID=g133.t1.c;Parent=g133.t1
JABGON010000002.1	AUGUSTUS	exon	22107	22252	.	+	.	ID=g133.t1.e2;Parent=g133.t1
JABGON010000002.1	AUGUSTUS	CDS	22318	22649	1	+	2	ID=g133.t1.c;Parent=g133.t1
JABGON010000002.1	AUGUSTUS	exon	22318	22649	.	+	.	ID=g133.t1.e3;Parent=g133.t1
JABGON010000002.1	AUGUSTUS	CDS	22719	22742	1	+	0	ID=g133.t1.c;Parent=g133.t1
JABGON010000002.1	AUGUSTUS	exon	22719	22742	.	+	.	ID=g133.t1.e4;Parent=g133.t1
JABGON010000002.1	AUGUSTUS	CDS	22800	22970	1	+	0	ID=g133.t1.c;Parent=g133.t1
JABGON010000002.1	AUGUSTUS	exon	22800	22970	.	+	.	ID=g133.t1.e5;Parent=g133.t1
JABGON010000002.1	AUGUSTUS	CDS	23030	23129	1	+	0	ID=g133.t1.c;Parent=g133.t1
JABGON010000002.1	AUGUSTUS	exon	23030	23129	.	+	.	ID=g133.t1.e6;Parent=g133.t1
JABGON010000002.1	AUGUSTUS	CDS	23187	23395	1	+	2	ID=g133.t1.c;Parent=g133.t1
JABGON010000002.1	AUGUSTUS	exon	23187	23395	.	+	.	ID=g133.t1.e7;Parent=g133.t1
JABGON010000002.1	AUGUSTUS	CDS	23453	23620	1	+	0	ID=g133.t1.c;Parent=g133.t1
JABGON010000002.1	AUGUSTUS	exon	23453	23620	.	+	.	ID=g133.t1.e8;Parent=g133.t1
JABGON010000002.1	AUGUSTUS	CDS	23679	23822	1	+	0	ID=g133.t1.c;Parent=g133.t1
JABGON010000002.1	AUGUSTUS	exon	23679	23822	.	+	.	ID=g133.t1.e9;Parent=g133.t1
JABGON010000002.1	AUGUSTUS	CDS	23886	24035	1	+	0	ID=g133.t1.c;Parent=g133.t1
JABGON010000002.1	AUGUSTUS	exon	23886	24035	.	+	.	ID=g133.t1.e10;Parent=g133.t1
JABGON010000002.1	AUGUSTUS	stop_codon	24033	24035	.	+	0	ID=g133.t1.stp;Parent=g133.t1
JABGON010000002.1	GeneMark.hmm3	gene	24508	25952	.	-	.	ID=g134
JABGON010000002.1	GeneMark.hmm3	mRNA	24508	25952	.	-	.	ID=g134.t1;Parent=g134
JABGON010000002.1	GeneMark.hmm3	stop_codon	24508	24510	.	-	0	ID=g134.t1.stp;Parent=g134.t1
JABGON010000002.1	GeneMark.hmm3	CDS	24508	24698	.	-	2	ID=g134.t1.c;Parent=g134.t1; product="hypothetical protein"; go_process="biological_process|0008150","localization|0051179","establishment of localization|0051234","transport|0006810","organic substance transport|0071702","transmembrane transport|0055085","monoatomic ion transport|0006811","monoatomic anion transport|0006820","organic anion transport|0015711","monoatomic ion transmembrane transport|0034220","organic acid transport|0015849","carboxylic acid transport|0046942","monoatomic anion transmembrane transport|0098656","organic acid transmembrane transport|1903825","carboxylic acid transmembrane transport|1905039";go_function="monoatomic ion transmembrane transporter activity|0015075","inorganic molecular entity transmembrane transporter activity|0015318","transporter activity|0005215","molecular_function|0003674","transmembrane transporter activity|0022857","monoatomic anion transmembrane transporter activity|0008509","organic anion transmembrane transporter activity|0008514","carboxylic acid transmembrane transporter activity|0046943","organic acid transmembrane transporter activity|0005342","inorganic cation transmembrane transporter activity|0015077","inorganic cation transmembrane transporter activity|0022890","monoatomic cation transmembrane transporter activity|0008324","proton transmembrane transporter activity|0015078","catalytic activity|0003824","monoatomic ion channel activity|0005216","monoatomic cation channel activity|0005261";go_component="cellular_component|0005575","cellular anatomical entity|0110165","obsolete intrinsic component of membrane|0031224","membrane|0016021","membrane-bounded organelle|0043227","organelle|0043226","intracellular membrane-bounded organelle|0043231","intracellular organelle|0043229","membrane|0016020","endoplasmic reticulum|0005783","plasma membrane|0005886"
JABGON010000002.1	GeneMark.hmm3	exon	24508	24698	.	-	2	ID=g134.t1.e1;Parent=g134.t1
JABGON010000002.1	GeneMark.hmm3	mRNA	24508	25952	.	-	.	ID=g134.t1;Parent=g134
JABGON010000002.1	GeneMark.hmm3	CDS	24780	24816	.	-	0	ID=g134.t1.c;Parent=g134.t1; product="hypothetical protein"; go_process="biological_process|0008150","localization|0051179","establishment of localization|0051234","transport|0006810","organic substance transport|0071702","transmembrane transport|0055085","monoatomic ion transport|0006811","monoatomic anion transport|0006820","organic anion transport|0015711","monoatomic ion transmembrane transport|0034220","organic acid transport|0015849","carboxylic acid transport|0046942","monoatomic anion transmembrane transport|0098656","organic acid transmembrane transport|1903825","carboxylic acid transmembrane transport|1905039";go_function="monoatomic ion transmembrane transporter activity|0015075","inorganic molecular entity transmembrane transporter activity|0015318","transporter activity|0005215","molecular_function|0003674","transmembrane transporter activity|0022857","monoatomic anion transmembrane transporter activity|0008509","organic anion transmembrane transporter activity|0008514","carboxylic acid transmembrane transporter activity|0046943","organic acid transmembrane transporter activity|0005342","inorganic cation transmembrane transporter activity|0015077","inorganic cation transmembrane transporter activity|0022890","monoatomic cation transmembrane transporter activity|0008324","proton transmembrane transporter activity|0015078","catalytic activity|0003824","monoatomic ion channel activity|0005216","monoatomic cation channel activity|0005261";go_component="cellular_component|0005575","cellular anatomical entity|0110165","obsolete intrinsic component of membrane|0031224","membrane|0016021","membrane-bounded organelle|0043227","organelle|0043226","intracellular membrane-bounded organelle|0043231","intracellular organelle|0043229","membrane|0016020","endoplasmic reticulum|0005783","plasma membrane|0005886"
JABGON010000002.1	GeneMark.hmm3	exon	24780	24816	.	-	0	ID=g134.t1.e1;Parent=g134.t1
JABGON010000002.1	GeneMark.hmm3	CDS	24950	25032	.	-	2	ID=g134.t1.c;Parent=g134.t1
JABGON010000002.1	GeneMark.hmm3	exon	24950	25032	.	-	2	ID=g134.t1.e2;Parent=g134.t1
JABGON010000002.1	GeneMark.hmm3	CDS	25089	25184	.	-	2	ID=g134.t1.c;Parent=g134.t1
JABGON010000002.1	GeneMark.hmm3	exon	25089	25184	.	-	2	ID=g134.t1.e3;Parent=g134.t1
JABGON010000002.1	GeneMark.hmm3	CDS	25275	25480	.	-	1	ID=g134.t1.c;Parent=g134.t1
JABGON010000002.1	GeneMark.hmm3	exon	25275	25480	.	-	1	ID=g134.t1.e4;Parent=g134.t1
JABGON010000002.1	GeneMark.hmm3	CDS	25540	25706	.	-	0	ID=g134.t1.c;Parent=g134.t1
JABGON010000002.1	GeneMark.hmm3	exon	25540	25706	.	-	0	ID=g134.t1.e5;Parent=g134.t1
JABGON010000002.1	GeneMark.hmm3	CDS	25782	25855	.	-	2	ID=g134.t1.c;Parent=g134.t1
JABGON010000002.1	GeneMark.hmm3	exon	25782	25855	.	-	2	ID=g134.t1.e6;Parent=g134.t1
JABGON010000002.1	GeneMark.hmm3	CDS	25913	25952	.	-	0	ID=g134.t1.c;Parent=g134.t1
JABGON010000002.1	GeneMark.hmm3	exon	25913	25952	.	-	0	ID=g134.t1.e7;Parent=g134.t1
JABGON010000002.1	GeneMark.hmm3	start_codon	25950	25952	.	-	0	ID=g134.t1.srt;Parent=g134.t1
JABGON010000002.1	AUGUSTUS	gene	26763	28886	.	+	.	ID=g135
JABGON010000002.1	AUGUSTUS	mRNA	26763	28886	1	+	.	ID=g135.t1;Parent=g135
JABGON010000002.1	AUGUSTUS	start_codon	26763	26765	.	+	0	ID=g135.t1.srt;Parent=g135.t1
JABGON010000002.1	AUGUSTUS	CDS	26763	27338	1	+	0	ID=g135.t1.c;Parent=g135.t1; product="Cellulose-binding%2C family II"; Dbxref=UniProtKB/TrEMBL:A0A0K3CBG8; go_process="biological_process|0008150","cellular process|0009987","metabolic process|0008152","cellular metabolic process|0044237","organic substance metabolic process|0071704","small molecule metabolic process|0044281","organic acid metabolic process|0006082","oxoacid metabolic process|0043436","carboxylic acid metabolic process|0019752","primary metabolic process|0044238","organic hydroxy compound metabolic process|1901615","monocarboxylic acid metabolic process|0032787","catabolic process|0009056","organic substance catabolic process|1901575","cellular catabolic process|0044248","small molecule catabolic process|0044282","organic hydroxy compound catabolic process|1901616","organic acid catabolic process|0016054","carboxylic acid catabolic process|0046395","monocarboxylic acid catabolic process|0072329","lactate metabolic process|0006089","biosynthetic process|0009058","cellular biosynthetic process|0044249","organic substance biosynthetic process|1901576";go_function="molecular_function|0003674","binding|0005488","organic cyclic compound binding|0097159","heterocyclic compound binding|1901363","ion binding|0043167","catalytic activity|0003824","oxidoreductase activity|0016491","obsolete cofactor binding|0048037","anion binding|0043168","small molecule binding|0036094","nucleoside phosphate binding|1901265","nucleotide binding|0000166","obsolete coenzyme binding|0050662","flavin adenine dinucleotide binding|0050660","FAD binding|0071949","oxidoreductase activity, acting on CH-OH group of donors|0016614","protein binding|0005515","oxidoreductase activity, acting on the CH-OH group of donors, NAD or NADP as acceptor|0016616","metal ion binding|0046872","cation binding|0043169","transition metal ion binding|0046914","transferase activity|0016740","identical protein binding|0042802","zinc ion binding|0008270";go_component="cellular_component|0005575","cellular anatomical entity|0110165","intracellular membrane-bounded organelle|0043231","membrane-bounded organelle|0043227","intracellular organelle|0043229","organelle|0043226","mitochondrion|0005739","membrane|0016020"
JABGON010000002.1	AUGUSTUS	exon	26763	27338	.	+	.	ID=g135.t1.e1;Parent=g135.t1
JABGON010000002.1	AUGUSTUS	CDS	27398	27461	1	+	0	ID=g135.t1.c;Parent=g135.t1
JABGON010000002.1	AUGUSTUS	exon	27398	27461	.	+	.	ID=g135.t1.e2;Parent=g135.t1
JABGON010000002.1	AUGUSTUS	CDS	27521	27619	1	+	2	ID=g135.t1.c;Parent=g135.t1
JABGON010000002.1	AUGUSTUS	exon	27521	27619	.	+	.	ID=g135.t1.e3;Parent=g135.t1
JABGON010000002.1	AUGUSTUS	CDS	27681	27742	1	+	2	ID=g135.t1.c;Parent=g135.t1
JABGON010000002.1	AUGUSTUS	exon	27681	27742	.	+	.	ID=g135.t1.e4;Parent=g135.t1
JABGON010000002.1	AUGUSTUS	CDS	27842	28201	1	+	0	ID=g135.t1.c;Parent=g135.t1
JABGON010000002.1	AUGUSTUS	exon	27842	28201	.	+	.	ID=g135.t1.e5;Parent=g135.t1
JABGON010000002.1	AUGUSTUS	CDS	28272	28322	1	+	0	ID=g135.t1.c;Parent=g135.t1
JABGON010000002.1	AUGUSTUS	exon	28272	28322	.	+	.	ID=g135.t1.e6;Parent=g135.t1
JABGON010000002.1	AUGUSTUS	CDS	28430	28680	1	+	0	ID=g135.t1.c;Parent=g135.t1
JABGON010000002.1	AUGUSTUS	exon	28430	28680	.	+	.	ID=g135.t1.e7;Parent=g135.t1
JABGON010000002.1	AUGUSTUS	CDS	28739	28886	1	+	1	ID=g135.t1.c;Parent=g135.t1
JABGON010000002.1	AUGUSTUS	exon	28739	28886	.	+	.	ID=g135.t1.e8;Parent=g135.t1
JABGON010000002.1	AUGUSTUS	stop_codon	28884	28886	.	+	0	ID=g135.t1.stp;Parent=g135.t1
JABGON010000002.1	AUGUSTUS	gene	29549	32642	.	+	.	ID=g136
JABGON010000002.1	AUGUSTUS	mRNA	29549	32642	1	+	.	ID=g136.t1;Parent=g136
JABGON010000002.1	AUGUSTUS	start_codon	29549	29551	.	+	0	ID=g136.t1.srt;Parent=g136.t1
JABGON010000002.1	AUGUSTUS	CDS	29549	30061	1	+	0	ID=g136.t1.c;Parent=g136.t1; product="FGENESH: predicted gene_3.546 protein"; Dbxref=UniProtKB/TrEMBL:A0A0K3C905; go_process="biological_process|0008150","regulation of biological process|0050789","biological regulation|0065007";go_function="molecular_function|0003674","enzyme inhibitor activity|0004857","molecular function regulator activity|0098772","enzyme regulator activity|0030234","protein binding|0005515","binding|0005488","kinase inhibitor activity|0019210","protein kinase inhibitor activity|0004860";go_component="cellular_component|0005575"
JABGON010000002.1	AUGUSTUS	exon	29549	30061	.	+	.	ID=g136.t1.e1;Parent=g136.t1
JABGON010000002.1	AUGUSTUS	CDS	30218	32186	1	+	0	ID=g136.t1.c;Parent=g136.t1
JABGON010000002.1	AUGUSTUS	exon	30218	32186	.	+	.	ID=g136.t1.e2;Parent=g136.t1
JABGON010000002.1	AUGUSTUS	CDS	32247	32308	1	+	2	ID=g136.t1.c;Parent=g136.t1
JABGON010000002.1	AUGUSTUS	exon	32247	32308	.	+	.	ID=g136.t1.e3;Parent=g136.t1
JABGON010000002.1	AUGUSTUS	CDS	32362	32479	1	+	0	ID=g136.t1.c;Parent=g136.t1
JABGON010000002.1	AUGUSTUS	exon	32362	32479	.	+	.	ID=g136.t1.e4;Parent=g136.t1
JABGON010000002.1	AUGUSTUS	CDS	32548	32642	1	+	2	ID=g136.t1.c;Parent=g136.t1
JABGON010000002.1	AUGUSTUS	exon	32548	32642	.	+	.	ID=g136.t1.e5;Parent=g136.t1
JABGON010000002.1	AUGUSTUS	stop_codon	32640	32642	.	+	0	ID=g136.t1.stp;Parent=g136.t1
JABGON010000002.1	AUGUSTUS	gene	33275	36210	.	+	.	ID=g137
JABGON010000002.1	AUGUSTUS	mRNA	33275	36210	1	+	.	ID=g137.t1;Parent=g137
JABGON010000002.1	AUGUSTUS	start_codon	33275	33277	.	+	0	ID=g137.t1.srt;Parent=g137.t1
JABGON010000002.1	AUGUSTUS	CDS	33275	33442	1	+	0	ID=g137.t1.c;Parent=g137.t1; product="40S ribosomal protein S2"; Dbxref=UniProtKB/TrEMBL:A0A061AXW8; go_process="biological_process|0008150","localization|0051179","establishment of localization|0051234","transport|0006810","monoatomic ion transport|0006811","monoatomic cation transport|0006812","metal ion transport|0030001","metal ion transport|0070838","inorganic cation transmembrane transport|0072511";go_function="molecular_function|0003674","transmembrane transporter activity|0022857","transporter activity|0005215","monoatomic cation transmembrane transporter activity|0008324","inorganic cation transmembrane transporter activity|0022890","monoatomic ion transmembrane transporter activity|0015075","inorganic molecular entity transmembrane transporter activity|0015318","metal ion transmembrane transporter activity|0046873","magnesium ion transmembrane transporter activity|0015095";go_component="cellular_component|0005575","cellular anatomical entity|0110165","membrane|0016021","obsolete intrinsic component of membrane|0031224","membrane|0016020","membrane-bounded organelle|0043227","intracellular organelle|0043229","organelle|0043226","plasma membrane|0005886","vesicle|0031982","intracellular vesicle|0097708","cytoplasmic vesicle|0031410","endosome|0005768","early endosome|0005769"
JABGON010000002.1	AUGUSTUS	exon	33275	33442	.	+	.	ID=g137.t1.e1;Parent=g137.t1
JABGON010000002.1	AUGUSTUS	CDS	33567	33638	1	+	0	ID=g137.t1.c;Parent=g137.t1
JABGON010000002.1	AUGUSTUS	exon	33567	33638	.	+	.	ID=g137.t1.e2;Parent=g137.t1
JABGON010000002.1	AUGUSTUS	CDS	33695	33876	1	+	0	ID=g137.t1.c;Parent=g137.t1
JABGON010000002.1	AUGUSTUS	exon	33695	33876	.	+	.	ID=g137.t1.e3;Parent=g137.t1
JABGON010000002.1	AUGUSTUS	CDS	33970	34110	1	+	1	ID=g137.t1.c;Parent=g137.t1
JABGON010000002.1	AUGUSTUS	exon	33970	34110	.	+	.	ID=g137.t1.e4;Parent=g137.t1
JABGON010000002.1	AUGUSTUS	CDS	34170	34187	1	+	1	ID=g137.t1.c;Parent=g137.t1
JABGON010000002.1	AUGUSTUS	exon	34170	34187	.	+	.	ID=g137.t1.e5;Parent=g137.t1
JABGON010000002.1	AUGUSTUS	CDS	34252	34279	1	+	1	ID=g137.t1.c;Parent=g137.t1
JABGON010000002.1	AUGUSTUS	exon	34252	34279	.	+	.	ID=g137.t1.e6;Parent=g137.t1
JABGON010000002.1	AUGUSTUS	CDS	34338	34450	1	+	0	ID=g137.t1.c;Parent=g137.t1
JABGON010000002.1	AUGUSTUS	exon	34338	34450	.	+	.	ID=g137.t1.e7;Parent=g137.t1
JABGON010000002.1	AUGUSTUS	CDS	34509	34526	1	+	1	ID=g137.t1.c;Parent=g137.t1
JABGON010000002.1	AUGUSTUS	exon	34509	34526	.	+	.	ID=g137.t1.e8;Parent=g137.t1
JABGON010000002.1	AUGUSTUS	CDS	34581	34655	1	+	1	ID=g137.t1.c;Parent=g137.t1
JABGON010000002.1	AUGUSTUS	exon	34581	34655	.	+	.	ID=g137.t1.e9;Parent=g137.t1
JABGON010000002.1	AUGUSTUS	CDS	34718	34832	1	+	1	ID=g137.t1.c;Parent=g137.t1
JABGON010000002.1	AUGUSTUS	exon	34718	34832	.	+	.	ID=g137.t1.e10;Parent=g137.t1
JABGON010000002.1	AUGUSTUS	CDS	34890	35314	1	+	0	ID=g137.t1.c;Parent=g137.t1
JABGON010000002.1	AUGUSTUS	exon	34890	35314	.	+	.	ID=g137.t1.e11;Parent=g137.t1
JABGON010000002.1	AUGUSTUS	CDS	35376	35497	1	+	1	ID=g137.t1.c;Parent=g137.t1
JABGON010000002.1	AUGUSTUS	exon	35376	35497	.	+	.	ID=g137.t1.e12;Parent=g137.t1
JABGON010000002.1	AUGUSTUS	CDS	35552	36210	1	+	2	ID=g137.t1.c;Parent=g137.t1
JABGON010000002.1	AUGUSTUS	exon	35552	36210	.	+	.	ID=g137.t1.e13;Parent=g137.t1
JABGON010000002.1	AUGUSTUS	stop_codon	36208	36210	.	+	0	ID=g137.t1.stp;Parent=g137.t1
JABGON010000002.1	AUGUSTUS	gene	36330	37813	.	-	.	ID=g138
JABGON010000002.1	AUGUSTUS	mRNA	36330	37813	1	-	.	ID=g138.t1;Parent=g138
JABGON010000002.1	AUGUSTUS	stop_codon	36330	36332	.	-	0	ID=g138.t1.stp;Parent=g138.t1
JABGON010000002.1	AUGUSTUS	CDS	36330	36549	1	-	1	ID=g138.t1.c;Parent=g138.t1; product="hypothetical protein"; go_component="cellular_component|0005575","cellular anatomical entity|0110165","membrane|0016021","obsolete intrinsic component of membrane|0031224"
JABGON010000002.1	AUGUSTUS	exon	36330	36549	.	-	.	ID=g138.t1.e1;Parent=g138.t1
JABGON010000002.1	AUGUSTUS	CDS	36606	37813	1	-	0	ID=g138.t1.c;Parent=g138.t1
JABGON010000002.1	AUGUSTUS	exon	36606	37813	.	-	.	ID=g138.t1.e2;Parent=g138.t1
JABGON010000002.1	AUGUSTUS	start_codon	37811	37813	.	-	0	ID=g138.t1.srt;Parent=g138.t1
JABGON010000002.1	AUGUSTUS	gene	37858	39258	.	-	.	ID=g139
JABGON010000002.1	AUGUSTUS	mRNA	37858	39258	0.98	-	.	ID=g139.t1;Parent=g139
JABGON010000002.1	AUGUSTUS	stop_codon	37858	37860	.	-	0	ID=g139.t1.stp;Parent=g139.t1
JABGON010000002.1	AUGUSTUS	CDS	37858	38641	1	-	1	ID=g139.t1.c;Parent=g139.t1; product="hypothetical protein"; go_function="molecular_function|0003674","binding|0005488"
JABGON010000002.1	AUGUSTUS	exon	37858	38641	.	-	.	ID=g139.t1.e1;Parent=g139.t1
JABGON010000002.1	AUGUSTUS	CDS	38696	39060	0.98	-	0	ID=g139.t1.c;Parent=g139.t1
JABGON010000002.1	AUGUSTUS	exon	38696	39060	.	-	.	ID=g139.t1.e2;Parent=g139.t1
JABGON010000002.1	AUGUSTUS	CDS	39118	39258	0.98	-	0	ID=g139.t1.c;Parent=g139.t1
JABGON010000002.1	AUGUSTUS	exon	39118	39258	.	-	.	ID=g139.t1.e3;Parent=g139.t1
JABGON010000002.1	AUGUSTUS	start_codon	39256	39258	.	-	0	ID=g139.t1.srt;Parent=g139.t1
JABGON010000002.1	AUGUSTUS	gene	39662	42120	.	-	.	ID=g140
JABGON010000002.1	AUGUSTUS	mRNA	39662	42120	0.49	-	.	ID=g140.t1;Parent=g140
JABGON010000002.1	AUGUSTUS	stop_codon	39662	39664	.	-	0	ID=g140.t1.stp;Parent=g140.t1
JABGON010000002.1	AUGUSTUS	CDS	39662	39864	1	-	2	ID=g140.t1.c;Parent=g140.t1; product="C2H2-type domain-containing protein"; Dbxref=UniProtKB/TrEMBL:A0A0K3CC90; go_process="biological_process|0008150","biological regulation|0065007","localization|0051179","regulation of catalytic activity|0050790","regulation of molecular function|0065009","transport|0006810","establishment of localization|0051234","positive regulation of molecular function|0044093","positive regulation of catalytic activity|0043085","organic substance transport|0071702","regulation of hydrolase activity|0051336","vesicle-mediated transport|0016192","cellular localization|0051641","macromolecule localization|0033036","nitrogen compound transport|0071705","protein localization|0008104","positive regulation of hydrolase activity|0051345","amide transport|0042886","establishment of protein localization|0045184","peptide transport|0015833","protein transport|0015031","intracellular transport|0046907","regulation of GTPase activity|0043087","intracellular protein transport|0006886","positive regulation of GTPase activity|0043547","activation of GTPase activity|0090630";go_function="molecular_function|0003674","molecular function regulator activity|0098772","enzyme regulator activity|0030234","enzyme activator activity|0008047","nucleoside-triphosphatase regulator activity|0060589","GTPase regulator activity|0030695","GTPase activator activity|0005096";go_component="cellular_component|0005575","cellular anatomical entity|0110165","organelle|0043226","intracellular organelle|0043229","intracellular membrane-bounded organelle|0043231","membrane-bounded organelle|0043227","nucleus|0005634","cytosol|0005829"
JABGON010000002.1	AUGUSTUS	exon	39662	39864	.	-	.	ID=g140.t1.e1;Parent=g140.t1
JABGON010000002.1	AUGUSTUS	CDS	39928	40093	1	-	0	ID=g140.t1.c;Parent=g140.t1
JABGON010000002.1	AUGUSTUS	exon	39928	40093	.	-	.	ID=g140.t1.e2;Parent=g140.t1
JABGON010000002.1	AUGUSTUS	CDS	40149	40298	0.99	-	0	ID=g140.t1.c;Parent=g140.t1
JABGON010000002.1	AUGUSTUS	exon	40149	40298	.	-	.	ID=g140.t1.e3;Parent=g140.t1
JABGON010000002.1	AUGUSTUS	CDS	40358	41120	1	-	1	ID=g140.t1.c;Parent=g140.t1
JABGON010000002.1	AUGUSTUS	exon	40358	41120	.	-	.	ID=g140.t1.e4;Parent=g140.t1
JABGON010000002.1	AUGUSTUS	CDS	41180	42120	0.5	-	0	ID=g140.t1.c;Parent=g140.t1
JABGON010000002.1	AUGUSTUS	exon	41180	42120	.	-	.	ID=g140.t1.e5;Parent=g140.t1
JABGON010000002.1	AUGUSTUS	start_codon	42118	42120	.	-	0	ID=g140.t1.srt;Parent=g140.t1
JABGON010000002.1	AUGUSTUS	mRNA	39662	42120	1	-	.	ID=g140.t2;Parent=g140
JABGON010000002.1	AUGUSTUS	stop_codon	39662	39664	.	-	0	ID=g140.t2.stp;Parent=g140.t2
JABGON010000002.1	AUGUSTUS	CDS	39662	39864	1	-	2	ID=g140.t2.c;Parent=g140.t2; product="C2H2-type domain-containing protein"; Dbxref=UniProtKB/TrEMBL:A0A0K3CC90; go_process="biological_process|0008150","biological regulation|0065007","localization|0051179","regulation of catalytic activity|0050790","regulation of molecular function|0065009","transport|0006810","establishment of localization|0051234","positive regulation of molecular function|0044093","positive regulation of catalytic activity|0043085","organic substance transport|0071702","regulation of hydrolase activity|0051336","vesicle-mediated transport|0016192","cellular localization|0051641","macromolecule localization|0033036","nitrogen compound transport|0071705","protein localization|0008104","positive regulation of hydrolase activity|0051345","amide transport|0042886","establishment of protein localization|0045184","peptide transport|0015833","protein transport|0015031","intracellular transport|0046907","regulation of GTPase activity|0043087","intracellular protein transport|0006886","positive regulation of GTPase activity|0043547","activation of GTPase activity|0090630";go_function="molecular_function|0003674","molecular function regulator activity|0098772","enzyme regulator activity|0030234","enzyme activator activity|0008047","nucleoside-triphosphatase regulator activity|0060589","GTPase regulator activity|0030695","GTPase activator activity|0005096";go_component="cellular_component|0005575","cellular anatomical entity|0110165","organelle|0043226","intracellular organelle|0043229","intracellular membrane-bounded organelle|0043231","membrane-bounded organelle|0043227","nucleus|0005634","cytosol|0005829"
JABGON010000002.1	AUGUSTUS	exon	39662	39864	.	-	.	ID=g140.t2.e1;Parent=g140.t2
JABGON010000002.1	AUGUSTUS	CDS	39928	40093	1	-	0	ID=g140.t2.c;Parent=g140.t2
JABGON010000002.1	AUGUSTUS	exon	39928	40093	.	-	.	ID=g140.t2.e2;Parent=g140.t2
JABGON010000002.1	AUGUSTUS	CDS	40149	40292	1	-	0	ID=g140.t2.c;Parent=g140.t2
JABGON010000002.1	AUGUSTUS	exon	40149	40292	.	-	.	ID=g140.t2.e3;Parent=g140.t2
JABGON010000002.1	AUGUSTUS	CDS	40358	41120	1	-	1	ID=g140.t2.c;Parent=g140.t2
JABGON010000002.1	AUGUSTUS	exon	40358	41120	.	-	.	ID=g140.t2.e4;Parent=g140.t2
JABGON010000002.1	AUGUSTUS	CDS	41180	42120	1	-	0	ID=g140.t2.c;Parent=g140.t2
JABGON010000002.1	AUGUSTUS	exon	41180	42120	.	-	.	ID=g140.t2.e5;Parent=g140.t2
JABGON010000002.1	AUGUSTUS	start_codon	42118	42120	.	-	0	ID=g140.t2.srt;Parent=g140.t2
JABGON010000002.1	AUGUSTUS	gene	46218	49269	.	-	.	ID=g141
JABGON010000002.1	AUGUSTUS	mRNA	46218	49269	1	-	.	ID=g141.t1;Parent=g141
JABGON010000002.1	AUGUSTUS	stop_codon	46218	46220	.	-	0	ID=g141.t1.stp;Parent=g141.t1
JABGON010000002.1	AUGUSTUS	CDS	46218	46905	1	-	1	ID=g141.t1.c;Parent=g141.t1; product="protein-serine/threonine phosphatase"; Dbxref=UniProtKB/TrEMBL:A0A0K3CCF6; go_process="biological_process|0008150","cellular process|0009987","biological regulation|0065007","regulation of biological process|0050789","regulation of cellular process|0050794","signal transduction|0007165","intracellular signal transduction|0035556","metabolic process|0008152","cellular metabolic process|0044237","second-messenger-mediated signaling|0019932","organic substance metabolic process|0071704","calcium-mediated signaling|0019722","primary metabolic process|0044238","nitrogen compound metabolic process|0006807","phosphate-containing compound metabolic process|0006796","phosphorus metabolic process|0006793","organonitrogen compound metabolic process|1901564","macromolecule metabolic process|0043170","protein metabolic process|0019538","cellular macromolecule metabolic process|0044260","macromolecule modification|0043412","protein metabolic process|0044267","protein modification process|0006464","protein modification process|0036211","response to stimulus|0050896","dephosphorylation|0016311","protein dephosphorylation|0006470","response to chemical|0042221","developmental process|0032502","regulation of biological quality|0065008","positive regulation of biological process|0048518","regulation of cell communication|0010646","regulation of signaling|0023051","anatomical structure development|0048856","positive regulation of cellular process|0048522","regulation of response to stimulus|0048583","negative regulation of biological process|0048519","multicellular organismal process|0032501","regulation of cellular component organization|0051128","regulation of metabolic process|0019222","regulation of localization|0032879","animal organ development|0048513","regulation of cellular metabolic process|0031323","regulation of primary metabolic process|0080090","regulation of macromolecule metabolic process|0060255","homeostatic process|0042592","regulation of transport|0051049","regulation of nitrogen compound metabolic process|0051171","regulation of gene expression|0010468","regulation of biosynthetic process|0009889","regulation of cellular biosynthetic process|0031326","regulation of macromolecule biosynthetic process|0010556","regulation of cellular macromolecule biosynthetic process|2000112","regulation of vesicle-mediated transport|0060627","response to organic substance|0010033","regulation of developmental process|0050793","regulation of endocytosis|0030100","cellular developmental process|0048869","regulation of nucleobase-containing compound metabolic process|0019219","response to inorganic substance|0010035","positive regulation of transport|0051050","response to stress|0006950","cellular component organization or biogenesis|0071840";go_function="molecular_function|0003674","binding|0005488","catalytic activity|0003824","ion binding|0043167","hydrolase activity|0016787","metal ion binding|0046872","cation binding|0043169","hydrolase activity, acting on ester bonds|0016788","catalytic activity, acting on a protein|0140096","phosphoric ester hydrolase activity|0042578","phosphatase activity|0016791","phosphoprotein phosphatase activity|0004721","protein serine/threonine phosphatase activity|0004722","protein binding|0005515","calmodulin binding|0005516","enzyme binding|0019899","protein-containing complex binding|0044877","protein dimerization activity|0046983","calcium ion binding|0005509";go_component="cellular_component|0005575","cellular anatomical entity|0110165","cytoplasm|0005737","protein-containing complex|0032991","catalytic complex|1902494","phosphatase complex|1903293","protein serine/threonine phosphatase complex|0008287","intracellular organelle|0043229","organelle|0043226","membrane-bounded organelle|0043227","intracellular membrane-bounded organelle|0043231","cytosol|0005829"; ec_number=3.1.3.16
JABGON010000002.1	AUGUSTUS	exon	46218	46905	.	-	.	ID=g141.t1.e1;Parent=g141.t1
JABGON010000002.1	AUGUSTUS	CDS	46997	47081	1	-	2	ID=g141.t1.c;Parent=g141.t1
JABGON010000002.1	AUGUSTUS	exon	46997	47081	.	-	.	ID=g141.t1.e2;Parent=g141.t1
JABGON010000002.1	AUGUSTUS	CDS	47152	47277	1	-	2	ID=g141.t1.c;Parent=g141.t1
JABGON010000002.1	AUGUSTUS	exon	47152	47277	.	-	.	ID=g141.t1.e3;Parent=g141.t1
JABGON010000002.1	AUGUSTUS	CDS	47385	47605	1	-	1	ID=g141.t1.c;Parent=g141.t1
JABGON010000002.1	AUGUSTUS	exon	47385	47605	.	-	.	ID=g141.t1.e4;Parent=g141.t1
JABGON010000002.1	AUGUSTUS	CDS	47664	47741	1	-	1	ID=g141.t1.c;Parent=g141.t1
JABGON010000002.1	AUGUSTUS	exon	47664	47741	.	-	.	ID=g141.t1.e5;Parent=g141.t1
JABGON010000002.1	AUGUSTUS	CDS	47841	47980	1	-	0	ID=g141.t1.c;Parent=g141.t1
JABGON010000002.1	AUGUSTUS	exon	47841	47980	.	-	.	ID=g141.t1.e6;Parent=g141.t1
JABGON010000002.1	AUGUSTUS	CDS	48064	48209	1	-	2	ID=g141.t1.c;Parent=g141.t1
JABGON010000002.1	AUGUSTUS	exon	48064	48209	.	-	.	ID=g141.t1.e7;Parent=g141.t1
JABGON010000002.1	AUGUSTUS	CDS	48264	48375	1	-	0	ID=g141.t1.c;Parent=g141.t1
JABGON010000002.1	AUGUSTUS	exon	48264	48375	.	-	.	ID=g141.t1.e8;Parent=g141.t1
JABGON010000002.1	AUGUSTUS	CDS	48481	48579	1	-	0	ID=g141.t1.c;Parent=g141.t1
JABGON010000002.1	AUGUSTUS	exon	48481	48579	.	-	.	ID=g141.t1.e9;Parent=g141.t1
JABGON010000002.1	AUGUSTUS	CDS	48657	48682	1	-	2	ID=g141.t1.c;Parent=g141.t1
JABGON010000002.1	AUGUSTUS	exon	48657	48682	.	-	.	ID=g141.t1.e10;Parent=g141.t1
JABGON010000002.1	AUGUSTUS	CDS	48772	48850	1	-	0	ID=g141.t1.c;Parent=g141.t1
JABGON010000002.1	AUGUSTUS	exon	48772	48850	.	-	.	ID=g141.t1.e11;Parent=g141.t1
JABGON010000002.1	AUGUSTUS	CDS	48991	49269	1	-	0	ID=g141.t1.c;Parent=g141.t1
JABGON010000002.1	AUGUSTUS	exon	48991	49269	.	-	.	ID=g141.t1.e12;Parent=g141.t1
JABGON010000002.1	AUGUSTUS	start_codon	49267	49269	.	-	0	ID=g141.t1.srt;Parent=g141.t1
JABGON010000002.1	AUGUSTUS	gene	49898	52465	.	+	.	ID=g142
JABGON010000002.1	AUGUSTUS	mRNA	49898	52465	1	+	.	ID=g142.t1;Parent=g142
JABGON010000002.1	AUGUSTUS	start_codon	49898	49900	.	+	0	ID=g142.t1.srt;Parent=g142.t1
JABGON010000002.1	AUGUSTUS	CDS	49898	52465	1	+	0	ID=g142.t1.c;Parent=g142.t1; product="Leucine rich repeat domain containing protein"; Dbxref=UniProtKB/TrEMBL:M7WUL5,UniProtKB/TrEMBL:A0A2T0AED7; go_function="molecular_function|0003674","binding|0005488","protein binding|0005515","enzyme binding|0019899","kinase binding|0019900","protein kinase binding|0019901";go_component="cellular_component|0005575","cellular anatomical entity|0110165","intracellular membrane-bounded organelle|0043231","membrane-bounded organelle|0043227","intracellular organelle|0043229","organelle|0043226","organelle membrane|0031090","membrane|0016020","nucleus|0005634","cytosol|0005829","cytoplasm|0005737","membrane|0098805","bounding membrane of organelle|0098588","vacuolar membrane|0005774","lytic vacuole membrane|0098852","fungal-type vacuole membrane|0000329"
JABGON010000002.1	AUGUSTUS	exon	49898	52465	.	+	.	ID=g142.t1.e1;Parent=g142.t1
JABGON010000002.1	AUGUSTUS	stop_codon	52463	52465	.	+	0	ID=g142.t1.stp;Parent=g142.t1
JABGON010000002.1	AUGUSTUS	gene	52799	53768	.	-	.	ID=g143
JABGON010000002.1	AUGUSTUS	mRNA	52799	53768	1	-	.	ID=g143.t1;Parent=g143
JABGON010000002.1	AUGUSTUS	stop_codon	52799	52801	.	-	0	ID=g143.t1.stp;Parent=g143.t1
JABGON010000002.1	AUGUSTUS	CDS	52799	52855	1	-	0	ID=g143.t1.c;Parent=g143.t1; product="Ankyrin repeat-containing domain protein"; Dbxref=UniProtKB/TrEMBL:A0A0K3CC95; go_process="biological_process|0008150","establishment of localization|0051234","localization|0051179","transport|0006810","transmembrane transport|0055085","organic substance transport|0071702","macromolecule localization|0033036","protein localization|0008104","mitochondrial transport|0006839","cellular localization|0051641","establishment of protein localization|0045184","protein localization|0034613","cellular macromolecule localization|0070727","mitochondrial transmembrane transport|1990542","nitrogen compound transport|0071705","peptide transport|0015833","protein transport|0015031","amide transport|0042886","protein transmembrane transport|0071806","establishment of protein localization to mitochondrion|0072655","intracellular transport|0046907","protein localization to organelle|0033365","protein localization to mitochondrion|0070585","intracellular protein transmembrane transport|0065002","protein import into mitochondrial matrix|0030150","intracellular protein transport|0006886","establishment of protein localization to organelle|0072594","protein transmembrane import into intracellular organelle|0044743","protein import|0017038";go_function="molecular_function|0003674","transmembrane transporter activity|0022857","transporter activity|0005215","macromolecule transmembrane transporter activity|0022884","amide transmembrane transporter activity|0042887","protein transmembrane transporter activity|0008320","peptide transmembrane transporter activity|1904680","protein transporter activity|0140318";go_component="cellular_component|0005575","membrane protein complex|0098796","cellular anatomical entity|0110165","mitochondrial protein-containing complex|0098798","inner mitochondrial membrane protein complex|0098800","protein-containing complex|0032991","membrane|0016021","obsolete intrinsic component of membrane|0031224","TIM23 mitochondrial import inner membrane translocase complex|0005744","obsolete integral component of mitochondrial inner membrane|0031305","obsolete intrinsic component of mitochondrial inner membrane|0031304","obsolete intrinsic component of mitochondrial membrane|0098573","obsolete intrinsic component of organelle membrane|0031300","obsolete integral component of mitochondrial membrane|0032592","obsolete integral component of organelle membrane|0031301","mitochondrial membrane|0031966","mitochondrion|0005739","organelle membrane|0031090","organelle inner membrane|0019866","membrane|0016020","mitochondrial inner membrane|0005743","intracellular membrane-bounded organelle|0043231","membrane-bounded organelle|0043227","intracellular organelle|0043229","organelle|0043226"
JABGON010000002.1	AUGUSTUS	exon	52799	52855	.	-	.	ID=g143.t1.e1;Parent=g143.t1
JABGON010000002.1	AUGUSTUS	CDS	52914	52950	1	-	1	ID=g143.t1.c;Parent=g143.t1
JABGON010000002.1	AUGUSTUS	exon	52914	52950	.	-	.	ID=g143.t1.e2;Parent=g143.t1
JABGON010000002.1	AUGUSTUS	CDS	53009	53093	1	-	2	ID=g143.t1.c;Parent=g143.t1
JABGON010000002.1	AUGUSTUS	exon	53009	53093	.	-	.	ID=g143.t1.e3;Parent=g143.t1
JABGON010000002.1	AUGUSTUS	CDS	53152	53402	1	-	1	ID=g143.t1.c;Parent=g143.t1
JABGON010000002.1	AUGUSTUS	exon	53152	53402	.	-	.	ID=g143.t1.e4;Parent=g143.t1
JABGON010000002.1	AUGUSTUS	CDS	53492	53527	1	-	1	ID=g143.t1.c;Parent=g143.t1
JABGON010000002.1	AUGUSTUS	exon	53492	53527	.	-	.	ID=g143.t1.e5;Parent=g143.t1
JABGON010000002.1	AUGUSTUS	CDS	53670	53690	1	-	1	ID=g143.t1.c;Parent=g143.t1
JABGON010000002.1	AUGUSTUS	exon	53670	53690	.	-	.	ID=g143.t1.e6;Parent=g143.t1
JABGON010000002.1	AUGUSTUS	CDS	53758	53768	1	-	0	ID=g143.t1.c;Parent=g143.t1
JABGON010000002.1	AUGUSTUS	exon	53758	53768	.	-	.	ID=g143.t1.e7;Parent=g143.t1
JABGON010000002.1	AUGUSTUS	start_codon	53766	53768	.	-	0	ID=g143.t1.srt;Parent=g143.t1
JABGON010000002.1	AUGUSTUS	gene	54088	56692	.	-	.	ID=g144
JABGON010000002.1	AUGUSTUS	mRNA	54088	56692	1	-	.	ID=g144.t1;Parent=g144
JABGON010000002.1	AUGUSTUS	stop_codon	54088	54090	.	-	0	ID=g144.t1.stp;Parent=g144.t1
JABGON010000002.1	AUGUSTUS	CDS	54088	54488	1	-	2	ID=g144.t1.c;Parent=g144.t1; product="Exocyst complex protein EXO70"; Dbxref=UniProtKB/TrEMBL:A0A0K3CBH8; go_process="biological_process|0008150","cellular process|0009987","metabolic process|0008152","organic substance metabolic process|0071704","cellular metabolic process|0044237","nitrogen compound metabolic process|0006807","primary metabolic process|0044238","macromolecule metabolic process|0043170","organic cyclic compound metabolic process|1901360","nucleobase-containing compound metabolic process|0006139","cellular nitrogen compound metabolic process|0034641","nucleic acid metabolic process|0090304","cellular aromatic compound metabolic process|0006725","heterocycle metabolic process|0046483","RNA metabolic process|0016070","tRNA metabolic process|0006399","ncRNA metabolic process|0034660","organonitrogen compound metabolic process|1901564","small molecule metabolic process|0044281","organic acid metabolic process|0006082","carboxylic acid metabolic process|0019752","oxoacid metabolic process|0043436","amino acid metabolic process|0006520","amino acid activation|0043038","tRNA aminoacylation|0043039","tRNA aminoacylation for protein translation|0006418","cellular macromolecule metabolic process|0044260","biosynthetic process|0009058","cellular biosynthetic process|0044249","organic substance biosynthetic process|1901576","cellular component organization or biogenesis|0071840","cellular component organization|0016043","protein metabolic process|0019538","protein metabolic process|0044267","macromolecule biosynthetic process|0009059";go_function="molecular_function|0003674","binding|0005488","organic cyclic compound binding|0097159","nucleic acid binding|0003676","heterocyclic compound binding|1901363","catalytic activity|0003824","cation binding|0043169","metal ion binding|0046872","ion binding|0043167","catalytic activity, acting on RNA|0140098","RNA binding|0003723","ligase activity|0016874","catalytic activity, acting on a tRNA|0140101","small molecule binding|0036094","nucleoside phosphate binding|1901265","nucleotide binding|0000166","adenyl nucleotide binding|0030554","obsolete drug binding|0008144","magnesium ion binding|0000287","ATP binding|0005524","anion binding|0043168","adenyl ribonucleotide binding|0032559","purine nucleotide binding|0017076","carbohydrate derivative binding|0097367","purine ribonucleotide binding|0032555","purine ribonucleoside triphosphate binding|0035639","ribonucleotide binding|0032553","ligase activity, forming carbon-oxygen bonds|0016875","aminoacyl-tRNA ligase activity|0004812";go_component="cellular_component|0005575","protein-containing complex|0032991","cellular anatomical entity|0110165","catalytic complex|1902494","cytoplasm|0005737","cytosol|0005829"; ec_number=6.1.1.20
JABGON010000002.1	AUGUSTUS	exon	54088	54488	.	-	.	ID=g144.t1.e1;Parent=g144.t1
JABGON010000002.1	AUGUSTUS	CDS	54547	54928	1	-	0	ID=g144.t1.c;Parent=g144.t1
JABGON010000002.1	AUGUSTUS	exon	54547	54928	.	-	.	ID=g144.t1.e2;Parent=g144.t1
JABGON010000002.1	AUGUSTUS	CDS	54985	55453	1	-	1	ID=g144.t1.c;Parent=g144.t1
JABGON010000002.1	AUGUSTUS	exon	54985	55453	.	-	.	ID=g144.t1.e3;Parent=g144.t1
JABGON010000002.1	AUGUSTUS	CDS	55511	55650	1	-	0	ID=g144.t1.c;Parent=g144.t1
JABGON010000002.1	AUGUSTUS	exon	55511	55650	.	-	.	ID=g144.t1.e4;Parent=g144.t1
JABGON010000002.1	AUGUSTUS	CDS	55708	55809	1	-	0	ID=g144.t1.c;Parent=g144.t1
JABGON010000002.1	AUGUSTUS	exon	55708	55809	.	-	.	ID=g144.t1.e5;Parent=g144.t1
JABGON010000002.1	AUGUSTUS	CDS	55865	55948	1	-	0	ID=g144.t1.c;Parent=g144.t1
JABGON010000002.1	AUGUSTUS	exon	55865	55948	.	-	.	ID=g144.t1.e6;Parent=g144.t1
JABGON010000002.1	AUGUSTUS	CDS	56004	56222	1	-	0	ID=g144.t1.c;Parent=g144.t1
JABGON010000002.1	AUGUSTUS	exon	56004	56222	.	-	.	ID=g144.t1.e7;Parent=g144.t1
JABGON010000002.1	AUGUSTUS	CDS	56280	56447	1	-	0	ID=g144.t1.c;Parent=g144.t1
JABGON010000002.1	AUGUSTUS	exon	56280	56447	.	-	.	ID=g144.t1.e8;Parent=g144.t1
JABGON010000002.1	AUGUSTUS	CDS	56510	56565	1	-	2	ID=g144.t1.c;Parent=g144.t1
JABGON010000002.1	AUGUSTUS	exon	56510	56565	.	-	.	ID=g144.t1.e9;Parent=g144.t1
JABGON010000002.1	AUGUSTUS	CDS	56635	56692	1	-	0	ID=g144.t1.c;Parent=g144.t1
JABGON010000002.1	AUGUSTUS	exon	56635	56692	.	-	.	ID=g144.t1.e10;Parent=g144.t1
JABGON010000002.1	AUGUSTUS	start_codon	56690	56692	.	-	0	ID=g144.t1.srt;Parent=g144.t1
JABGON010000002.1	AUGUSTUS	gene	57173	58273	.	-	.	ID=g145
JABGON010000002.1	AUGUSTUS	mRNA	57173	58273	1	-	.	ID=g145.t1;Parent=g145
JABGON010000002.1	AUGUSTUS	stop_codon	57173	57175	.	-	0	ID=g145.t1.stp;Parent=g145.t1
JABGON010000002.1	AUGUSTUS	CDS	57173	58273	1	-	0	ID=g145.t1.c;Parent=g145.t1; product="hypothetical protein"; Dbxref=UniProtKB/TrEMBL:M7X2G4,UniProtKB/TrEMBL:A0A0K3C942; go_function="molecular_function|0003674","signaling receptor activator activity|0030546","receptor ligand activity|0048018","signaling receptor binding|0005102","signaling receptor regulator activity|0030545","binding|0005488","hormone activity|0005179","G protein-coupled receptor binding|0001664","protein binding|0005515","molecular function regulator activity|0098772";go_component="cellular_component|0005575","cellular anatomical entity|0110165"
JABGON010000002.1	AUGUSTUS	exon	57173	58273	.	-	.	ID=g145.t1.e1;Parent=g145.t1
JABGON010000002.1	AUGUSTUS	start_codon	58271	58273	.	-	0	ID=g145.t1.srt;Parent=g145.t1
JABGON010000002.1	AUGUSTUS	gene	58583	59075	.	+	.	ID=g146
JABGON010000002.1	AUGUSTUS	mRNA	58583	59075	1	+	.	ID=g146.t1;Parent=g146
JABGON010000002.1	AUGUSTUS	CDS	58583	58585	1	+	0	ID=g146.t1.c;Parent=g146.t1; product="hypothetical protein"; Dbxref=UniProtKB/TrEMBL:A0A0K3CCG0; go_function="molecular_function|0003674";go_component="cellular_component|0005575"
JABGON010000002.1	AUGUSTUS	exon	58583	58585	.	+	.	ID=g146.t1.e1;Parent=g146.t1
JABGON010000002.1	AUGUSTUS	start_codon	58583	58585	.	+	0	ID=g146.t1.srt;Parent=g146.t1
JABGON010000002.1	AUGUSTUS	CDS	58659	58889	1	+	0	ID=g146.t1.c;Parent=g146.t1
JABGON010000002.1	AUGUSTUS	exon	58659	58889	.	+	.	ID=g146.t1.e2;Parent=g146.t1
JABGON010000002.1	AUGUSTUS	CDS	58959	59075	1	+	0	ID=g146.t1.c;Parent=g146.t1
JABGON010000002.1	AUGUSTUS	exon	58959	59075	.	+	.	ID=g146.t1.e3;Parent=g146.t1
JABGON010000002.1	AUGUSTUS	stop_codon	59073	59075	.	+	0	ID=g146.t1.stp;Parent=g146.t1
JABGON010000002.1	AUGUSTUS	gene	59553	60777	.	+	.	ID=g147
JABGON010000002.1	AUGUSTUS	mRNA	59553	60777	1	+	.	ID=g147.t1;Parent=g147
JABGON010000002.1	AUGUSTUS	start_codon	59553	59555	.	+	0	ID=g147.t1.srt;Parent=g147.t1
JABGON010000002.1	AUGUSTUS	CDS	59553	60032	1	+	0	ID=g147.t1.c;Parent=g147.t1; product="glutamine--tRNA ligase"; Dbxref=UniProtKB/TrEMBL:A0A0K3CGC5; go_function="molecular_function|0003674";go_component="cellular_component|0005575","cellular anatomical entity|0110165"
JABGON010000002.1	AUGUSTUS	exon	59553	60032	.	+	.	ID=g147.t1.e1;Parent=g147.t1
JABGON010000002.1	AUGUSTUS	CDS	60095	60334	1	+	0	ID=g147.t1.c;Parent=g147.t1
JABGON010000002.1	AUGUSTUS	exon	60095	60334	.	+	.	ID=g147.t1.e2;Parent=g147.t1
JABGON010000002.1	AUGUSTUS	CDS	60397	60777	1	+	0	ID=g147.t1.c;Parent=g147.t1
JABGON010000002.1	AUGUSTUS	exon	60397	60777	.	+	.	ID=g147.t1.e3;Parent=g147.t1
JABGON010000002.1	AUGUSTUS	stop_codon	60775	60777	.	+	0	ID=g147.t1.stp;Parent=g147.t1
JABGON010000002.1	AUGUSTUS	gene	61073	62031	.	+	.	ID=g148
JABGON010000002.1	AUGUSTUS	mRNA	61073	62031	1	+	.	ID=g148.t1;Parent=g148
JABGON010000002.1	AUGUSTUS	start_codon	61073	61075	.	+	0	ID=g148.t1.srt;Parent=g148.t1
JABGON010000002.1	AUGUSTUS	CDS	61073	61278	1	+	0	ID=g148.t1.c;Parent=g148.t1; product="Proteophosphoglycan ppg4"; Dbxref=UniProtKB/TrEMBL:A0A0K3CC99; go_process="biological_process|0008150","cellular process|0009987","cellular component organization or biogenesis|0071840","cellular component organization|0016043","cellular component assembly|0022607","protein-containing complex organization|0043933","protein-containing complex assembly|0065003","protein-containing complex assembly|0034622";go_function="molecular_function|0003674","binding|0005488","organic cyclic compound binding|0097159","heterocyclic compound binding|1901363","nucleic acid binding|0003676","RNA binding|0003723";go_component="cellular_component|0005575","cellular anatomical entity|0110165","intracellular organelle|0043229","membrane-bounded organelle|0043227","organelle|0043226","intracellular membrane-bounded organelle|0043231","nucleus|0005634","protein-containing complex|0032991","cytosol|0005829","ribonucleoprotein complex|1990904"
JABGON010000002.1	AUGUSTUS	exon	61073	61278	.	+	.	ID=g148.t1.e1;Parent=g148.t1
JABGON010000002.1	AUGUSTUS	CDS	61343	61493	1	+	1	ID=g148.t1.c;Parent=g148.t1
JABGON010000002.1	AUGUSTUS	exon	61343	61493	.	+	.	ID=g148.t1.e2;Parent=g148.t1
JABGON010000002.1	AUGUSTUS	CDS	61553	61652	1	+	0	ID=g148.t1.c;Parent=g148.t1
JABGON010000002.1	AUGUSTUS	exon	61553	61652	.	+	.	ID=g148.t1.e3;Parent=g148.t1
JABGON010000002.1	AUGUSTUS	CDS	61706	62031	1	+	2	ID=g148.t1.c;Parent=g148.t1
JABGON010000002.1	AUGUSTUS	exon	61706	62031	.	+	.	ID=g148.t1.e4;Parent=g148.t1
JABGON010000002.1	AUGUSTUS	stop_codon	62029	62031	.	+	0	ID=g148.t1.stp;Parent=g148.t1
JABGON010000002.1	AUGUSTUS	gene	62318	63912	.	+	.	ID=g149
JABGON010000002.1	AUGUSTUS	mRNA	62318	63912	1	+	.	ID=g149.t1;Parent=g149
JABGON010000002.1	AUGUSTUS	start_codon	62318	62320	.	+	0	ID=g149.t1.srt;Parent=g149.t1
JABGON010000002.1	AUGUSTUS	CDS	62318	62910	1	+	0	ID=g149.t1.c;Parent=g149.t1; product="hypothetical protein"; go_process="biological_process|0008150";go_function="molecular_function|0003674"
JABGON010000002.1	AUGUSTUS	exon	62318	62910	.	+	.	ID=g149.t1.e1;Parent=g149.t1
JABGON010000002.1	AUGUSTUS	CDS	62966	63109	1	+	1	ID=g149.t1.c;Parent=g149.t1
JABGON010000002.1	AUGUSTUS	exon	62966	63109	.	+	.	ID=g149.t1.e2;Parent=g149.t1
JABGON010000002.1	AUGUSTUS	CDS	63166	63366	1	+	1	ID=g149.t1.c;Parent=g149.t1
JABGON010000002.1	AUGUSTUS	exon	63166	63366	.	+	.	ID=g149.t1.e3;Parent=g149.t1
JABGON010000002.1	AUGUSTUS	CDS	63423	63744	1	+	1	ID=g149.t1.c;Parent=g149.t1
JABGON010000002.1	AUGUSTUS	exon	63423	63744	.	+	.	ID=g149.t1.e4;Parent=g149.t1
JABGON010000002.1	AUGUSTUS	CDS	63829	63912	1	+	0	ID=g149.t1.c;Parent=g149.t1
JABGON010000002.1	AUGUSTUS	exon	63829	63912	.	+	.	ID=g149.t1.e5;Parent=g149.t1
JABGON010000002.1	AUGUSTUS	stop_codon	63910	63912	.	+	0	ID=g149.t1.stp;Parent=g149.t1
JABGON010000002.1	AUGUSTUS	gene	64118	65336	.	-	.	ID=g150
JABGON010000002.1	AUGUSTUS	mRNA	64118	65336	1	-	.	ID=g150.t1;Parent=g150
JABGON010000002.1	AUGUSTUS	stop_codon	64118	64120	.	-	0	ID=g150.t1.stp;Parent=g150.t1
JABGON010000002.1	AUGUSTUS	CDS	64118	64809	1	-	2	ID=g150.t1.c;Parent=g150.t1; product="Probable acetate kinase"; Dbxref=UniProtKB/TrEMBL:A0A0K3C947; go_process="biological_process|0008150","cellular process|0009987","biological regulation|0065007","cellular component organization or biogenesis|0071840","cellular component organization|0016043","regulation of biological process|0050789","regulation of cellular process|0050794","metabolic process|0008152","organic substance metabolic process|0071704","organonitrogen compound metabolic process|1901564","macromolecule metabolic process|0043170","nitrogen compound metabolic process|0006807","protein metabolic process|0019538","primary metabolic process|0044238","regulation of metabolic process|0019222","negative regulation of biological process|0048519","regulation of biosynthetic process|0009889","regulation of cellular biosynthetic process|0031326","regulation of gene expression|0010468","negative regulation of cellular process|0048523","regulation of cellular metabolic process|0031323","regulation of macromolecule metabolic process|0060255","regulation of macromolecule biosynthetic process|0010556","regulation of cellular macromolecule biosynthetic process|2000112","regulation of primary metabolic process|0080090","chromatin organization|0006325","regulation of nitrogen compound metabolic process|0051171","regulation of nucleobase-containing compound metabolic process|0019219","regulation of nucleic acid-templated transcription|1903506","regulation of DNA-templated transcription|0006355","regulation of RNA biosynthetic process|2001141","regulation of RNA metabolic process|0051252","regulation of transcription by RNA polymerase II|0006357","proteolysis|0006508","positive regulation of biological process|0048518","positive regulation of cellular process|0048522","negative regulation of metabolic process|0009892","negative regulation of cellular metabolic process|0031324","positive regulation of metabolic process|0009893","positive regulation of cellular metabolic process|0031325","positive regulation of macromolecule metabolic process|0010604","positive regulation of nitrogen compound metabolic process|0051173","positive regulation of biosynthetic process|0009891","positive regulation of gene expression|0010628","positive regulation of cellular biosynthetic process|0031328","positive regulation of nucleobase-containing compound metabolic process|0045935","positive regulation of macromolecule biosynthetic process|0010557","positive regulation of RNA metabolic process|0051254","positive regulation of DNA-templated transcription|0045893","positive regulation of RNA biosynthetic process|1902680","positive regulation of nucleic acid-templated transcription|1903508","cellular metabolic process|0044237","organelle organization|0006996","cellular macromolecule metabolic process|0044260","cytoskeleton organization|0007010","macromolecule modification|0043412","microtubule-based process|0007017","protein modification process|0006464","microtubule cytoskeleton organization|0000226","protein modification process|0036211","protein metabolic process|0044267","regulation of cellular component organization|0051128","regulation of organelle organization|0033043","negative regulation of cellular component organization|0051129","regulation of cytoskeleton organization|0051493","negative regulation of organelle organization|0010639","regulation of microtubule-based process|0032886","protein modification by small protein conjugation or removal|0070647","regulation of microtubule cytoskeleton organization|0070507","regulation of supramolecular fiber organization|1902903","regulation of microtubule polymerization or depolymerization|0031110","negative regulation of supramolecular fiber organization|1902904","obsolete covalent chromatin modification|0016569","histone modification|0016570","regulation of protein-containing complex disassembly|0043244","negative regulation of cytoskeleton organization|0051494","regulation of microtubule depolymerization|0031114","negative regulation of microtubule polymerization or depolymerization|0031111","regulation of protein depolymerization|1901879","negative regulation of microtubule depolymerization|0007026","negative regulation of protein-containing complex disassembly|0043242","protein deubiquitination|0016579","protein modification by small protein removal|0070646","negative regulation of protein depolymerization|1901880","histone deubiquitination|0016578","cellular component assembly|0022607","protein-containing complex assembly|0065003","protein-containing complex organization|0043933","protein-containing complex assembly|0034622","negative regulation of macromolecule metabolic process|0010605","negative regulation of nitrogen compound metabolic process|0051172","ribonucleoprotein complex subunit organization|0071826","ribonucleoprotein complex assembly|0022618","negative regulation of gene expression|0010629","negative regulation of biosynthetic process|0009890","negative regulation of cellular biosynthetic process|0031327","negative regulation of cellular macromolecule biosynthetic process|2000113","negative regulation of macromolecule biosynthetic process|0010558","negative regulation of nucleobase-containing compound metabolic process|0045934","epigenetic regulation of gene expression|0040029","negative regulation of RNA metabolic process|0051253","negative regulation of DNA-templated transcription|0045892","negative regulation of RNA biosynthetic process|1902679","negative regulation of nucleic acid-templated transcription|1903507","obsolete gene silencing|0016458","RNA-mediated gene silencing|0031047","negative regulation of gene expression, epigenetic|0045814","heterochromatin formation|0006342","obsolete chromatin organization involved in negative regulation of transcription|0097549","obsolete chromatin organization involved in regulation of transcription|0034401";go_function="molecular_function|0003674","binding|0005488","chromatin binding|0003682";go_component="cellular anatomical entity|0110165","cellular_component|0005575","intracellular membrane-bounded organelle|0043231","membrane-bounded organelle|0043227","intracellular organelle|0043229","organelle|0043226","nucleus|0005634","cytosol|0005829","cytoplasm|0005737","nucleoplasm|0005654","non-membrane-bounded organelle|0043228","intracellular non-membrane-bounded organelle|0043232"
JABGON010000002.1	AUGUSTUS	exon	64118	64809	.	-	.	ID=g150.t1.e1;Parent=g150.t1
JABGON010000002.1	AUGUSTUS	CDS	64867	64980	1	-	2	ID=g150.t1.c;Parent=g150.t1
JABGON010000002.1	AUGUSTUS	exon	64867	64980	.	-	.	ID=g150.t1.e2;Parent=g150.t1
JABGON010000002.1	AUGUSTUS	CDS	65040	65102	1	-	2	ID=g150.t1.c;Parent=g150.t1
JABGON010000002.1	AUGUSTUS	exon	65040	65102	.	-	.	ID=g150.t1.e3;Parent=g150.t1
JABGON010000002.1	AUGUSTUS	CDS	65192	65336	1	-	0	ID=g150.t1.c;Parent=g150.t1
JABGON010000002.1	AUGUSTUS	exon	65192	65336	.	-	.	ID=g150.t1.e4;Parent=g150.t1
JABGON010000002.1	AUGUSTUS	start_codon	65334	65336	.	-	0	ID=g150.t1.srt;Parent=g150.t1
JABGON010000002.1	AUGUSTUS	gene	65810	68774	.	+	.	ID=g151
JABGON010000002.1	AUGUSTUS	mRNA	65810	68774	1	+	.	ID=g151.t1;Parent=g151
JABGON010000002.1	AUGUSTUS	start_codon	65810	65812	.	+	0	ID=g151.t1.srt;Parent=g151.t1
JABGON010000002.1	AUGUSTUS	CDS	65810	65872	1	+	0	ID=g151.t1.c;Parent=g151.t1; product="hypothetical protein"; Dbxref=UniProtKB/TrEMBL:A0A2T0AED9; go_process="biological_process|0008150","cellular process|0009987","cellular component organization|0016043","cellular component organization or biogenesis|0071840","cellular component assembly|0022607","protein-containing complex organization|0043933","organelle organization|0006996","protein-containing complex assembly|0065003","protein-containing complex assembly|0034622","localization|0051179","establishment of localization|0051234","transport|0006810","membrane organization|0061024","vesicle-mediated transport|0016192","vesicle organization|0016050","import into cell|0098657","endocytosis|0006897","vesicle budding from membrane|0006900","receptor-mediated endocytosis|0006898","clathrin-dependent endocytosis|0072583","clathrin coat assembly|0048268","macromolecule localization|0033036","protein localization|0008104","biological regulation|0065007","regulation of biological process|0050789","regulation of cellular process|0050794","organic substance transport|0071702","nitrogen compound transport|0071705","establishment of protein localization|0045184","protein transport|0015031","peptide transport|0015833","amide transport|0042886","regulation of localization|0032879","cellular localization|0051641","positive regulation of biological process|0048518","regulation of cellular component organization|0051128","positive regulation of cellular process|0048522","regulation of transport|0051049","vesicle-mediated transport in synapse|0099003","regulation of vesicle-mediated transport|0060627","regulation of endocytosis|0030100","synaptic vesicle endocytosis|0048488","presynaptic endocytosis|0140238","regulation of receptor-mediated endocytosis|0048259","cell communication|0007154","regulation of clathrin-dependent endocytosis|2000369","intracellular transport|0046907";go_function="molecular_function|0003674","binding|0005488","protein binding|0005515","ion binding|0043167","anion binding|0043168","clathrin binding|0030276","lipid binding|0008289","SNARE binding|0000149","phospholipid binding|0005543","phosphatidylinositol phosphate binding|1901981","phosphatidylinositol binding|0035091","phosphatidylinositol bisphosphate binding|1902936","phosphatidylinositol-4,5-bisphosphate binding|0005546","enzyme binding|0019899","kinase binding|0019900","protein kinase binding|0019901","protein domain specific binding|0019904","small molecule binding|0036094","obsolete drug binding|0008144","cargo adaptor activity|0140312","clathrin adaptor activity|0035615";go_component="cellular_component|0005575","cellular anatomical entity|0110165","membrane-bounded organelle|0043227","intracellular organelle|0043229","organelle|0043226","cytoplasmic vesicle|0031410","vesicle|0031982","intracellular vesicle|0097708","coated vesicle|0030135","clathrin-coated vesicle|0030136","clathrin-coated pit|0005905","cytosol|0005829","intracellular membrane-bounded organelle|0043231","membrane|0016020"
JABGON010000002.1	AUGUSTUS	exon	65810	65872	.	+	.	ID=g151.t1.e1;Parent=g151.t1
JABGON010000002.1	AUGUSTUS	CDS	66075	66173	1	+	0	ID=g151.t1.c;Parent=g151.t1
JABGON010000002.1	AUGUSTUS	exon	66075	66173	.	+	.	ID=g151.t1.e2;Parent=g151.t1
JABGON010000002.1	AUGUSTUS	CDS	66244	66552	1	+	0	ID=g151.t1.c;Parent=g151.t1
JABGON010000002.1	AUGUSTUS	exon	66244	66552	.	+	.	ID=g151.t1.e3;Parent=g151.t1
JABGON010000002.1	AUGUSTUS	CDS	66607	66985	1	+	0	ID=g151.t1.c;Parent=g151.t1
JABGON010000002.1	AUGUSTUS	exon	66607	66985	.	+	.	ID=g151.t1.e4;Parent=g151.t1
JABGON010000002.1	AUGUSTUS	CDS	67042	68774	1	+	2	ID=g151.t1.c;Parent=g151.t1
JABGON010000002.1	AUGUSTUS	exon	67042	68774	.	+	.	ID=g151.t1.e5;Parent=g151.t1
JABGON010000002.1	AUGUSTUS	stop_codon	68772	68774	.	+	0	ID=g151.t1.stp;Parent=g151.t1
JABGON010000002.1	AUGUSTUS	gene	68865	71558	.	-	.	ID=g152
JABGON010000002.1	AUGUSTUS	mRNA	68865	71558	1	-	.	ID=g152.t1;Parent=g152
JABGON010000002.1	AUGUSTUS	stop_codon	68865	68867	.	-	0	ID=g152.t1.stp;Parent=g152.t1
JABGON010000002.1	AUGUSTUS	CDS	68865	68901	1	-	1	ID=g152.t1.c;Parent=g152.t1; product="S-methyl-5-thioribose-1-phosphate isomerase"; Dbxref=UniProtKB/TrEMBL:A0A2T0AEE8; go_function="molecular_function|0003674","binding|0005488","protein binding|0005515";go_component="cellular_component|0005575","cellular anatomical entity|0110165"
JABGON010000002.1	AUGUSTUS	exon	68865	68901	.	-	.	ID=g152.t1.e1;Parent=g152.t1
JABGON010000002.1	AUGUSTUS	CDS	68960	69544	1	-	1	ID=g152.t1.c;Parent=g152.t1
JABGON010000002.1	AUGUSTUS	exon	68960	69544	.	-	.	ID=g152.t1.e2;Parent=g152.t1
JABGON010000002.1	AUGUSTUS	CDS	69603	69852	1	-	2	ID=g152.t1.c;Parent=g152.t1
JABGON010000002.1	AUGUSTUS	exon	69603	69852	.	-	.	ID=g152.t1.e3;Parent=g152.t1
JABGON010000002.1	AUGUSTUS	CDS	69911	70189	1	-	2	ID=g152.t1.c;Parent=g152.t1
JABGON010000002.1	AUGUSTUS	exon	69911	70189	.	-	.	ID=g152.t1.e4;Parent=g152.t1
JABGON010000002.1	AUGUSTUS	CDS	70248	70639	1	-	1	ID=g152.t1.c;Parent=g152.t1
JABGON010000002.1	AUGUSTUS	exon	70248	70639	.	-	.	ID=g152.t1.e5;Parent=g152.t1
JABGON010000002.1	AUGUSTUS	CDS	70705	71026	1	-	2	ID=g152.t1.c;Parent=g152.t1
JABGON010000002.1	AUGUSTUS	exon	70705	71026	.	-	.	ID=g152.t1.e6;Parent=g152.t1
JABGON010000002.1	AUGUSTUS	CDS	71100	71239	1	-	1	ID=g152.t1.c;Parent=g152.t1
JABGON010000002.1	AUGUSTUS	exon	71100	71239	.	-	.	ID=g152.t1.e7;Parent=g152.t1
JABGON010000002.1	AUGUSTUS	CDS	71301	71446	1	-	0	ID=g152.t1.c;Parent=g152.t1
JABGON010000002.1	AUGUSTUS	exon	71301	71446	.	-	.	ID=g152.t1.e8;Parent=g152.t1
JABGON010000002.1	AUGUSTUS	CDS	71505	71558	1	-	0	ID=g152.t1.c;Parent=g152.t1
JABGON010000002.1	AUGUSTUS	exon	71505	71558	.	-	.	ID=g152.t1.e9;Parent=g152.t1
JABGON010000002.1	AUGUSTUS	start_codon	71556	71558	.	-	0	ID=g152.t1.srt;Parent=g152.t1
JABGON010000002.1	AUGUSTUS	mRNA	68865	71558	1	-	.	ID=g152.t2;Parent=g152
JABGON010000002.1	AUGUSTUS	stop_codon	68865	68867	.	-	0	ID=g152.t2.stp;Parent=g152.t2
JABGON010000002.1	AUGUSTUS	CDS	68865	68901	1	-	1	ID=g152.t2.c;Parent=g152.t2; product="S-methyl-5-thioribose-1-phosphate isomerase"; Dbxref=UniProtKB/TrEMBL:A0A2T0AEE8; go_function="molecular_function|0003674","binding|0005488","protein binding|0005515";go_component="cellular_component|0005575","cellular anatomical entity|0110165"
JABGON010000002.1	AUGUSTUS	exon	68865	68901	.	-	.	ID=g152.t2.e1;Parent=g152.t2
JABGON010000002.1	AUGUSTUS	CDS	68960	69544	1	-	1	ID=g152.t2.c;Parent=g152.t2
JABGON010000002.1	AUGUSTUS	exon	68960	69544	.	-	.	ID=g152.t2.e2;Parent=g152.t2
JABGON010000002.1	AUGUSTUS	CDS	69603	69852	1	-	2	ID=g152.t2.c;Parent=g152.t2
JABGON010000002.1	AUGUSTUS	exon	69603	69852	.	-	.	ID=g152.t2.e3;Parent=g152.t2
JABGON010000002.1	AUGUSTUS	CDS	69911	70189	1	-	2	ID=g152.t2.c;Parent=g152.t2
JABGON010000002.1	AUGUSTUS	exon	69911	70189	.	-	.	ID=g152.t2.e4;Parent=g152.t2
JABGON010000002.1	AUGUSTUS	CDS	70248	70639	1	-	1	ID=g152.t2.c;Parent=g152.t2
JABGON010000002.1	AUGUSTUS	exon	70248	70639	.	-	.	ID=g152.t2.e5;Parent=g152.t2
JABGON010000002.1	AUGUSTUS	CDS	70705	71029	1	-	2	ID=g152.t2.c;Parent=g152.t2
JABGON010000002.1	AUGUSTUS	exon	70705	71029	.	-	.	ID=g152.t2.e6;Parent=g152.t2
JABGON010000002.1	AUGUSTUS	CDS	71100	71239	1	-	1	ID=g152.t2.c;Parent=g152.t2
JABGON010000002.1	AUGUSTUS	exon	71100	71239	.	-	.	ID=g152.t2.e7;Parent=g152.t2
JABGON010000002.1	AUGUSTUS	CDS	71301	71446	1	-	0	ID=g152.t2.c;Parent=g152.t2
JABGON010000002.1	AUGUSTUS	exon	71301	71446	.	-	.	ID=g152.t2.e8;Parent=g152.t2
JABGON010000002.1	AUGUSTUS	CDS	71505	71558	1	-	0	ID=g152.t2.c;Parent=g152.t2
JABGON010000002.1	AUGUSTUS	exon	71505	71558	.	-	.	ID=g152.t2.e9;Parent=g152.t2
JABGON010000002.1	AUGUSTUS	start_codon	71556	71558	.	-	0	ID=g152.t2.srt;Parent=g152.t2
JABGON010000002.1	AUGUSTUS	gene	71907	76308	.	-	.	ID=g153
JABGON010000002.1	AUGUSTUS	mRNA	71907	76308	1	-	.	ID=g153.t1;Parent=g153
JABGON010000002.1	AUGUSTUS	stop_codon	71907	71909	.	-	0	ID=g153.t1.stp;Parent=g153.t1
JABGON010000002.1	AUGUSTUS	CDS	71907	72938	1	-	0	ID=g153.t1.c;Parent=g153.t1; product="Proteophosphoglycan ppg4"; Dbxref=UniProtKB/TrEMBL:A0A2T0AEE1; go_component="cellular_component|0005575","cellular anatomical entity|0110165","membrane|0016021"
JABGON010000002.1	AUGUSTUS	exon	71907	72938	.	-	.	ID=g153.t1.e1;Parent=g153.t1
JABGON010000002.1	AUGUSTUS	CDS	72997	73196	1	-	2	ID=g153.t1.c;Parent=g153.t1
JABGON010000002.1	AUGUSTUS	exon	72997	73196	.	-	.	ID=g153.t1.e2;Parent=g153.t1
JABGON010000002.1	AUGUSTUS	CDS	73257	75280	1	-	1	ID=g153.t1.c;Parent=g153.t1
JABGON010000002.1	AUGUSTUS	exon	73257	75280	.	-	.	ID=g153.t1.e3;Parent=g153.t1
JABGON010000002.1	AUGUSTUS	CDS	75338	76308	1	-	0	ID=g153.t1.c;Parent=g153.t1
JABGON010000002.1	AUGUSTUS	exon	75338	76308	.	-	.	ID=g153.t1.e4;Parent=g153.t1
JABGON010000002.1	AUGUSTUS	start_codon	76306	76308	.	-	0	ID=g153.t1.srt;Parent=g153.t1
JABGON010000002.1	AUGUSTUS	gene	77448	79152	.	+	.	ID=g154
JABGON010000002.1	AUGUSTUS	mRNA	77448	79152	1	+	.	ID=g154.t1;Parent=g154
JABGON010000002.1	AUGUSTUS	start_codon	77448	77450	.	+	0	ID=g154.t1.srt;Parent=g154.t1
JABGON010000002.1	AUGUSTUS	CDS	77448	77577	1	+	0	ID=g154.t1.c;Parent=g154.t1; product="Proteophosphoglycan ppg4"; Dbxref=UniProtKB/TrEMBL:A0A0K3CCA3; go_component="cellular_component|0005575"
JABGON010000002.1	AUGUSTUS	exon	77448	77577	.	+	.	ID=g154.t1.e1;Parent=g154.t1
JABGON010000002.1	AUGUSTUS	CDS	77639	77948	1	+	2	ID=g154.t1.c;Parent=g154.t1
JABGON010000002.1	AUGUSTUS	exon	77639	77948	.	+	.	ID=g154.t1.e2;Parent=g154.t1
JABGON010000002.1	AUGUSTUS	CDS	78006	78071	1	+	1	ID=g154.t1.c;Parent=g154.t1
JABGON010000002.1	AUGUSTUS	exon	78006	78071	.	+	.	ID=g154.t1.e3;Parent=g154.t1
JABGON010000002.1	AUGUSTUS	CDS	78132	78227	1	+	1	ID=g154.t1.c;Parent=g154.t1
JABGON010000002.1	AUGUSTUS	exon	78132	78227	.	+	.	ID=g154.t1.e4;Parent=g154.t1
JABGON010000002.1	AUGUSTUS	CDS	78365	78532	1	+	1	ID=g154.t1.c;Parent=g154.t1
JABGON010000002.1	AUGUSTUS	exon	78365	78532	.	+	.	ID=g154.t1.e5;Parent=g154.t1
JABGON010000002.1	AUGUSTUS	CDS	78597	79152	1	+	1	ID=g154.t1.c;Parent=g154.t1
JABGON010000002.1	AUGUSTUS	exon	78597	79152	.	+	.	ID=g154.t1.e6;Parent=g154.t1
JABGON010000002.1	AUGUSTUS	stop_codon	79150	79152	.	+	0	ID=g154.t1.stp;Parent=g154.t1
JABGON010000002.1	AUGUSTUS	gene	79426	80679	.	-	.	ID=g155
JABGON010000002.1	AUGUSTUS	mRNA	79426	80679	1	-	.	ID=g155.t1;Parent=g155
JABGON010000002.1	AUGUSTUS	stop_codon	79426	79428	.	-	0	ID=g155.t1.stp;Parent=g155.t1
JABGON010000002.1	AUGUSTUS	CDS	79426	80058	1	-	0	ID=g155.t1.c;Parent=g155.t1; product="Putative late endosome to vacuole transport-related protein"; Dbxref=UniProtKB/TrEMBL:A0A2T0AEC4; go_process="biological_process|0008150","cellular process|0009987","metabolic process|0008152","cellular metabolic process|0044237","small molecule metabolic process|0044281","organic substance metabolic process|0071704","phosphate-containing compound metabolic process|0006796","phosphorus metabolic process|0006793","organophosphate metabolic process|0019637","biosynthetic process|0009058","organophosphate biosynthetic process|0090407","organic substance biosynthetic process|1901576","alcohol metabolic process|0006066","organic hydroxy compound metabolic process|1901615","small molecule biosynthetic process|0044283","cell death|0008219","programmed cell death|0012501","organic hydroxy compound biosynthetic process|1901617","alcohol biosynthetic process|0046165","polyol biosynthetic process|0046173","polyol metabolic process|0019751","inositol phosphate metabolic process|0043647","developmental process|0032502","anatomical structure formation involved in morphogenesis|0048646","tube formation|0035148","epithelial tube formation|0072175","embryonic epithelial tube formation|0001838";go_function="molecular_function|0003674","binding|0005488","catalytic activity|0003824","organic cyclic compound binding|0097159","heterocyclic compound binding|1901363","ion binding|0043167","transferase activity|0016740","transferase activity, transferring phosphorus-containing groups|0016772","cation binding|0043169","metal ion binding|0046872","small molecule binding|0036094","kinase activity|0016301","phosphotransferase activity, alcohol group as acceptor|0016773","anion binding|0043168","carbohydrate derivative binding|0097367","nucleotide binding|0000166","nucleoside phosphate binding|1901265","obsolete drug binding|0008144","ATP binding|0005524","adenyl ribonucleotide binding|0032559","ribonucleotide binding|0032553","purine ribonucleoside triphosphate binding|0035639","adenyl nucleotide binding|0030554","purine ribonucleotide binding|0032555","purine nucleotide binding|0017076";go_component="cellular anatomical entity|0110165","cellular_component|0005575","intracellular organelle|0043229","organelle|0043226","membrane-bounded organelle|0043227","intracellular membrane-bounded organelle|0043231","cytoplasm|0005737","nucleus|0005634"
JABGON010000002.1	AUGUSTUS	exon	79426	80058	.	-	.	ID=g155.t1.e1;Parent=g155.t1
JABGON010000002.1	AUGUSTUS	CDS	80143	80316	1	-	0	ID=g155.t1.c;Parent=g155.t1
JABGON010000002.1	AUGUSTUS	exon	80143	80316	.	-	.	ID=g155.t1.e2;Parent=g155.t1
JABGON010000002.1	AUGUSTUS	CDS	80416	80679	1	-	0	ID=g155.t1.c;Parent=g155.t1
JABGON010000002.1	AUGUSTUS	exon	80416	80679	.	-	.	ID=g155.t1.e3;Parent=g155.t1
JABGON010000002.1	AUGUSTUS	start_codon	80677	80679	.	-	0	ID=g155.t1.srt;Parent=g155.t1
JABGON010000002.1	AUGUSTUS	gene	80762	81831	.	+	.	ID=g156
JABGON010000002.1	AUGUSTUS	mRNA	80762	81831	1	+	.	ID=g156.t1;Parent=g156
JABGON010000002.1	AUGUSTUS	start_codon	80762	80764	.	+	0	ID=g156.t1.srt;Parent=g156.t1
JABGON010000002.1	AUGUSTUS	CDS	80762	80858	1	+	0	ID=g156.t1.c;Parent=g156.t1; product="SBF-like CPA transporter family (DUF4137)-domain containing protein"; Dbxref=UniProtKB/TrEMBL:A0A0K3C951; go_component="cellular_component|0005575","membrane protein complex|0098796","protein-containing complex|0032991","cellular anatomical entity|0110165","mitochondrial protein-containing complex|0098798","inner mitochondrial membrane protein complex|0098800","membrane-bounded organelle|0043227","intracellular membrane-bounded organelle|0043231","intracellular organelle|0043229","organelle|0043226"
JABGON010000002.1	AUGUSTUS	exon	80762	80858	.	+	.	ID=g156.t1.e1;Parent=g156.t1
JABGON010000002.1	AUGUSTUS	CDS	80919	81032	1	+	2	ID=g156.t1.c;Parent=g156.t1
JABGON010000002.1	AUGUSTUS	exon	80919	81032	.	+	.	ID=g156.t1.e2;Parent=g156.t1
JABGON010000002.1	AUGUSTUS	CDS	81098	81831	1	+	2	ID=g156.t1.c;Parent=g156.t1
JABGON010000002.1	AUGUSTUS	exon	81098	81831	.	+	.	ID=g156.t1.e3;Parent=g156.t1
JABGON010000002.1	AUGUSTUS	stop_codon	81829	81831	.	+	0	ID=g156.t1.stp;Parent=g156.t1
JABGON010000002.1	AUGUSTUS	gene	82001	83113	.	-	.	ID=g157
JABGON010000002.1	AUGUSTUS	mRNA	82001	83113	1	-	.	ID=g157.t1;Parent=g157
JABGON010000002.1	AUGUSTUS	stop_codon	82001	82003	.	-	0	ID=g157.t1.stp;Parent=g157.t1
JABGON010000002.1	AUGUSTUS	CDS	82001	82267	1	-	0	ID=g157.t1.c;Parent=g157.t1; product="Proteophosphoglycan ppg4"; Dbxref=UniProtKB/TrEMBL:A0A2T0AEE3; go_process="biological_process|0008150","biological regulation|0065007","cellular process|0009987","regulation of biological process|0050789","metabolic process|0008152","regulation of cellular process|0050794","response to stimulus|0050896","cellular metabolic process|0044237","response to stress|0006950","response to chemical|0042221","cellular response to stimulus|0051716","cellular response to chemical stimulus|0070887","regulation of biological quality|0065008","cellular response to stress|0033554","cell redox homeostasis|0045454","homeostatic process|0042592","cellular homeostasis|0019725","catabolic process|0009056","xenobiotic metabolic process|0017144","response to oxidative stress|0006979","reactive oxygen species metabolic process|0072593","cellular catabolic process|0044248","cellular response to oxidative stress|0034599","antibiotic metabolic process|0016999","obsolete cofactor metabolic process|0051186","xenobiotic catabolic process|0042737","hydrogen peroxide metabolic process|0042743","antibiotic catabolic process|0017001","hydrogen peroxide catabolic process|0042744","obsolete cofactor catabolic process|0051187","regulation of metabolic process|0019222","regulation of biosynthetic process|0009889","regulation of cellular biosynthetic process|0031326","regulation of cellular metabolic process|0031323","regulation of macromolecule biosynthetic process|0010556","regulation of cellular macromolecule biosynthetic process|2000112","regulation of primary metabolic process|0080090","regulation of gene expression|0010468","regulation of nitrogen compound metabolic process|0051171","negative regulation of biological process|0048519","regulation of nucleobase-containing compound metabolic process|0019219","regulation of macromolecule metabolic process|0060255","regulation of RNA metabolic process|0051252","negative regulation of cellular metabolic process|0031324","negative regulation of metabolic process|0009892","regulation of RNA biosynthetic process|2001141","negative regulation of cellular process|0048523","regulation of nucleic acid-templated transcription|1903506","nitrogen compound metabolic process|0006807","regulation of DNA-templated transcription|0006355";go_function="molecular_function|0003674","catalytic activity|0003824","oxidoreductase activity|0016491","antioxidant activity|0016209","peroxidase activity|0004601","oxidoreductase activity, acting on peroxide as acceptor|0016684","binding|0005488","nucleic acid binding|0003676","organic cyclic compound binding|0097159","heterocyclic compound binding|1901363","DNA binding|0003677","protein binding|0005515","transcription regulatory region nucleic acid binding|0001067","transcription cis-regulatory region binding|0044212","molecular function regulator activity|0098772","enzyme regulator activity|0030234","enzyme inhibitor activity|0004857","signaling receptor binding|0005102";go_component="cellular_component|0005575","cellular anatomical entity|0110165","cytoplasm|0005737","cytosol|0005829","intracellular organelle|0043229","organelle|0043226","membrane-bounded organelle|0043227","intracellular membrane-bounded organelle|0043231"; ec_number=1.11.1.25
JABGON010000002.1	AUGUSTUS	exon	82001	82267	.	-	.	ID=g157.t1.e1;Parent=g157.t1
JABGON010000002.1	AUGUSTUS	CDS	82357	82462	1	-	1	ID=g157.t1.c;Parent=g157.t1
JABGON010000002.1	AUGUSTUS	exon	82357	82462	.	-	.	ID=g157.t1.e2;Parent=g157.t1
JABGON010000002.1	AUGUSTUS	CDS	82528	82572	1	-	1	ID=g157.t1.c;Parent=g157.t1
JABGON010000002.1	AUGUSTUS	exon	82528	82572	.	-	.	ID=g157.t1.e3;Parent=g157.t1
JABGON010000002.1	AUGUSTUS	CDS	82657	82704	1	-	1	ID=g157.t1.c;Parent=g157.t1
JABGON010000002.1	AUGUSTUS	exon	82657	82704	.	-	.	ID=g157.t1.e4;Parent=g157.t1
JABGON010000002.1	AUGUSTUS	CDS	82774	82819	1	-	2	ID=g157.t1.c;Parent=g157.t1
JABGON010000002.1	AUGUSTUS	exon	82774	82819	.	-	.	ID=g157.t1.e5;Parent=g157.t1
JABGON010000002.1	AUGUSTUS	CDS	82922	82936	1	-	2	ID=g157.t1.c;Parent=g157.t1
JABGON010000002.1	AUGUSTUS	exon	82922	82936	.	-	.	ID=g157.t1.e6;Parent=g157.t1
JABGON010000002.1	AUGUSTUS	CDS	83005	83113	1	-	0	ID=g157.t1.c;Parent=g157.t1
JABGON010000002.1	AUGUSTUS	exon	83005	83113	.	-	.	ID=g157.t1.e7;Parent=g157.t1
JABGON010000002.1	AUGUSTUS	start_codon	83111	83113	.	-	0	ID=g157.t1.srt;Parent=g157.t1
JABGON010000002.1	AUGUSTUS	gene	83290	84571	.	+	.	ID=g158
JABGON010000002.1	AUGUSTUS	mRNA	83290	84571	1	+	.	ID=g158.t1;Parent=g158
JABGON010000002.1	AUGUSTUS	start_codon	83290	83292	.	+	0	ID=g158.t1.srt;Parent=g158.t1
JABGON010000002.1	AUGUSTUS	CDS	83290	83438	1	+	0	ID=g158.t1.c;Parent=g158.t1; product="2-(3-amino-3-carboxypropyl)histidine synthase subunit 2"; Dbxref=UniProtKB/TrEMBL:A0A0K3CCG8; go_process="biological_process|0008150";go_function="molecular_function|0003674","binding|0005488","protein binding|0005515";go_component="cellular_component|0005575","cellular anatomical entity|0110165","protein-containing complex|0032991"
JABGON010000002.1	AUGUSTUS	exon	83290	83438	.	+	.	ID=g158.t1.e1;Parent=g158.t1
JABGON010000002.1	AUGUSTUS	CDS	83542	83702	1	+	1	ID=g158.t1.c;Parent=g158.t1
JABGON010000002.1	AUGUSTUS	exon	83542	83702	.	+	.	ID=g158.t1.e2;Parent=g158.t1
JABGON010000002.1	AUGUSTUS	CDS	83817	84141	1	+	2	ID=g158.t1.c;Parent=g158.t1
JABGON010000002.1	AUGUSTUS	exon	83817	84141	.	+	.	ID=g158.t1.e3;Parent=g158.t1
JABGON010000002.1	AUGUSTUS	CDS	84222	84311	1	+	1	ID=g158.t1.c;Parent=g158.t1
JABGON010000002.1	AUGUSTUS	exon	84222	84311	.	+	.	ID=g158.t1.e4;Parent=g158.t1
JABGON010000002.1	AUGUSTUS	CDS	84373	84571	1	+	1	ID=g158.t1.c;Parent=g158.t1
JABGON010000002.1	AUGUSTUS	exon	84373	84571	.	+	.	ID=g158.t1.e5;Parent=g158.t1
JABGON010000002.1	AUGUSTUS	stop_codon	84569	84571	.	+	0	ID=g158.t1.stp;Parent=g158.t1
JABGON010000002.1	AUGUSTUS	gene	85890	91837	.	-	.	ID=g159
JABGON010000002.1	AUGUSTUS	mRNA	85890	91837	1	-	.	ID=g159.t1;Parent=g159
JABGON010000002.1	AUGUSTUS	stop_codon	85890	85892	.	-	0	ID=g159.t1.stp;Parent=g159.t1
JABGON010000002.1	AUGUSTUS	CDS	85890	86098	1	-	2	ID=g159.t1.c;Parent=g159.t1; product="PIN domain-containing protein"; Dbxref=UniProtKB/TrEMBL:A0A0K3CGD3; go_process="biological_process|0008150","transport|0006810","establishment of localization|0051234","localization|0051179","transmembrane transport|0055085","organic substance transport|0071702","monoatomic ion transport|0006811","cellular process|0009987","monoatomic anion transport|0006820","biological regulation|0065007","organic anion transport|0015711","nitrogen compound transport|0071705","organic acid transport|0015849","carboxylic acid transport|0046942","regulation of biological quality|0065008","regulation of biological process|0050789","icosanoid transport|0071715","fatty acid derivative transport|1901571","lipid transport|0006869","metabolic process|0008152","response to stimulus|0050896","response to chemical|0042221","cellular metabolic process|0044237","organic substance metabolic process|0071704","regulation of cellular process|0050794","organonitrogen compound metabolic process|1901564","homeostatic process|0042592","monocarboxylic acid transport|0015718";go_function="binding|0005488","molecular_function|0003674","transporter activity|0005215","transmembrane transporter activity|0022857","ion binding|0043167","organic cyclic compound binding|0097159","heterocyclic compound binding|1901363","anion binding|0043168","active transmembrane transporter activity|0022804","carbohydrate derivative binding|0097367","small molecule binding|0036094","primary active transmembrane transporter activity|0015399","obsolete drug binding|0008144","ATPase-coupled transmembrane transporter activity|0042626","nucleoside phosphate binding|1901265","nucleotide binding|0000166","purine nucleotide binding|0017076","adenyl ribonucleotide binding|0032559","purine ribonucleotide binding|0032555","adenyl nucleotide binding|0030554","ribonucleotide binding|0032553","purine ribonucleoside triphosphate binding|0035639","ATP binding|0005524","monoatomic ion transmembrane transporter activity|0015075","inorganic molecular entity transmembrane transporter activity|0015318","monoatomic anion transmembrane transporter activity|0008509","sulfur compound transmembrane transporter activity|1901682","organic anion transmembrane transporter activity|0008514","carboxylic acid transmembrane transporter activity|0046943","organic acid transmembrane transporter activity|0005342","protein binding|0005515","xenobiotic transmembrane transporter activity|0042910","amide transmembrane transporter activity|0042887","peptide transmembrane transporter activity|1904680","active monoatomic ion transmembrane transporter activity|0022853","ATPase-coupled ion transmembrane transporter activity|0042625","ABC-type transporter activity|0140359","lipid transporter activity|0005319","catalytic activity|0003824","inorganic anion transmembrane transporter activity|0015103";go_component="cellular_component|0005575","cellular anatomical entity|0110165","membrane|0016021","obsolete intrinsic component of membrane|0031224","membrane|0016020","organelle membrane|0031090","plasma membrane|0005886","membrane-bounded organelle|0043227","organelle|0043226"
JABGON010000002.1	AUGUSTUS	exon	85890	86098	.	-	.	ID=g159.t1.e1;Parent=g159.t1
JABGON010000002.1	AUGUSTUS	CDS	86166	86194	1	-	1	ID=g159.t1.c;Parent=g159.t1
JABGON010000002.1	AUGUSTUS	exon	86166	86194	.	-	.	ID=g159.t1.e2;Parent=g159.t1
JABGON010000002.1	AUGUSTUS	CDS	86258	86322	1	-	0	ID=g159.t1.c;Parent=g159.t1
JABGON010000002.1	AUGUSTUS	exon	86258	86322	.	-	.	ID=g159.t1.e3;Parent=g159.t1
JABGON010000002.1	AUGUSTUS	CDS	86382	86435	1	-	0	ID=g159.t1.c;Parent=g159.t1
JABGON010000002.1	AUGUSTUS	exon	86382	86435	.	-	.	ID=g159.t1.e4;Parent=g159.t1
JABGON010000002.1	AUGUSTUS	CDS	86503	86580	1	-	0	ID=g159.t1.c;Parent=g159.t1
JABGON010000002.1	AUGUSTUS	exon	86503	86580	.	-	.	ID=g159.t1.e5;Parent=g159.t1
JABGON010000002.1	AUGUSTUS	CDS	86641	87282	1	-	0	ID=g159.t1.c;Parent=g159.t1
JABGON010000002.1	AUGUSTUS	exon	86641	87282	.	-	.	ID=g159.t1.e6;Parent=g159.t1
JABGON010000002.1	AUGUSTUS	CDS	87339	87558	1	-	1	ID=g159.t1.c;Parent=g159.t1
JABGON010000002.1	AUGUSTUS	exon	87339	87558	.	-	.	ID=g159.t1.e7;Parent=g159.t1
JABGON010000002.1	AUGUSTUS	CDS	87614	87850	1	-	1	ID=g159.t1.c;Parent=g159.t1
JABGON010000002.1	AUGUSTUS	exon	87614	87850	.	-	.	ID=g159.t1.e8;Parent=g159.t1
JABGON010000002.1	AUGUSTUS	CDS	87908	88143	1	-	0	ID=g159.t1.c;Parent=g159.t1
JABGON010000002.1	AUGUSTUS	exon	87908	88143	.	-	.	ID=g159.t1.e9;Parent=g159.t1
JABGON010000002.1	AUGUSTUS	CDS	88200	89530	1	-	2	ID=g159.t1.c;Parent=g159.t1
JABGON010000002.1	AUGUSTUS	exon	88200	89530	.	-	.	ID=g159.t1.e10;Parent=g159.t1
JABGON010000002.1	AUGUSTUS	CDS	89587	89666	1	-	1	ID=g159.t1.c;Parent=g159.t1
JABGON010000002.1	AUGUSTUS	exon	89587	89666	.	-	.	ID=g159.t1.e11;Parent=g159.t1
JABGON010000002.1	AUGUSTUS	CDS	89723	89768	1	-	2	ID=g159.t1.c;Parent=g159.t1
JABGON010000002.1	AUGUSTUS	exon	89723	89768	.	-	.	ID=g159.t1.e12;Parent=g159.t1
JABGON010000002.1	AUGUSTUS	CDS	89825	90002	1	-	0	ID=g159.t1.c;Parent=g159.t1
JABGON010000002.1	AUGUSTUS	exon	89825	90002	.	-	.	ID=g159.t1.e13;Parent=g159.t1
JABGON010000002.1	AUGUSTUS	CDS	90059	90165	1	-	2	ID=g159.t1.c;Parent=g159.t1
JABGON010000002.1	AUGUSTUS	exon	90059	90165	.	-	.	ID=g159.t1.e14;Parent=g159.t1
JABGON010000002.1	AUGUSTUS	CDS	90219	90303	1	-	0	ID=g159.t1.c;Parent=g159.t1
JABGON010000002.1	AUGUSTUS	exon	90219	90303	.	-	.	ID=g159.t1.e15;Parent=g159.t1
JABGON010000002.1	AUGUSTUS	CDS	90359	90748	1	-	0	ID=g159.t1.c;Parent=g159.t1
JABGON010000002.1	AUGUSTUS	exon	90359	90748	.	-	.	ID=g159.t1.e16;Parent=g159.t1
JABGON010000002.1	AUGUSTUS	CDS	90806	90860	1	-	1	ID=g159.t1.c;Parent=g159.t1
JABGON010000002.1	AUGUSTUS	exon	90806	90860	.	-	.	ID=g159.t1.e17;Parent=g159.t1
JABGON010000002.1	AUGUSTUS	CDS	90917	91344	1	-	0	ID=g159.t1.c;Parent=g159.t1
JABGON010000002.1	AUGUSTUS	exon	90917	91344	.	-	.	ID=g159.t1.e18;Parent=g159.t1
JABGON010000002.1	AUGUSTUS	CDS	91401	91541	1	-	0	ID=g159.t1.c;Parent=g159.t1
JABGON010000002.1	AUGUSTUS	exon	91401	91541	.	-	.	ID=g159.t1.e19;Parent=g159.t1
JABGON010000002.1	AUGUSTUS	CDS	91613	91837	1	-	0	ID=g159.t1.c;Parent=g159.t1
JABGON010000002.1	AUGUSTUS	exon	91613	91837	.	-	.	ID=g159.t1.e20;Parent=g159.t1
JABGON010000002.1	AUGUSTUS	start_codon	91835	91837	.	-	0	ID=g159.t1.srt;Parent=g159.t1
JABGON010000002.1	GeneMark.hmm3	gene	95136	96127	.	-	.	ID=g160
JABGON010000002.1	GeneMark.hmm3	mRNA	95136	96127	.	-	.	ID=g160.t1;Parent=g160
JABGON010000002.1	GeneMark.hmm3	stop_codon	95136	95138	.	-	0	ID=g160.t1.stp;Parent=g160.t1
JABGON010000002.1	GeneMark.hmm3	CDS	95136	95184	.	-	1	ID=g160.t1.c;Parent=g160.t1; product="lactoylglutathione lyase"; go_process="biological_process|0008150","cellular process|0009987","metabolic process|0008152","cellular metabolic process|0044237","organic substance metabolic process|0071704","small molecule metabolic process|0044281","cellular ketone metabolic process|0042180","nitrogen compound metabolic process|0006807","cellular aldehyde metabolic process|0006081","organonitrogen compound metabolic process|1901564","cellular nitrogen compound metabolic process|0034641","obsolete cofactor metabolic process|0051186","amide metabolic process|0043603","sulfur compound metabolic process|0006790","peptide metabolic process|0006518","cellular modified amino acid metabolic process|0006575","glutathione metabolic process|0006749","biological regulation|0065007","regulation of biological process|0050789","regulation of cellular process|0050794","regulation of metabolic process|0019222","regulation of gene expression|0010468","regulation of primary metabolic process|0080090","developmental process|0032502","regulation of cellular metabolic process|0031323","regulation of biosynthetic process|0009889","primary metabolic process|0044238","regulation of macromolecule metabolic process|0060255","regulation of cellular biosynthetic process|0031326","regulation of nitrogen compound metabolic process|0051171","regulation of macromolecule biosynthetic process|0010556","regulation of cellular macromolecule biosynthetic process|2000112","regulation of nucleobase-containing compound metabolic process|0019219","regulation of RNA metabolic process|0051252","regulation of nucleic acid-templated transcription|1903506","oxoacid metabolic process|0043436","carboxylic acid metabolic process|0019752","organic acid metabolic process|0006082","regulation of DNA-templated transcription|0006355","regulation of RNA biosynthetic process|2001141","cellular developmental process|0048869","cell differentiation|0030154","organic substance catabolic process|1901575","catabolic process|0009056","negative regulation of biological process|0048519","cellular catabolic process|0044248","negative regulation of cellular process|0048523","monocarboxylic acid metabolic process|0032787","small molecule catabolic process|0044282","organic hydroxy compound metabolic process|1901615","regulation of transcription by RNA polymerase II|0006357","aldehyde catabolic process|0046185","lactate metabolic process|0006089","ketone catabolic process|0042182","carbohydrate metabolic process|0005975","regulation of cell death|0010941","regulation of programmed cell death|0043067","regulation of apoptotic process|0042981","negative regulation of cell death|0060548","negative regulation of programmed cell death|0043069","negative regulation of apoptotic process|0043066","myeloid cell differentiation|0030099","myeloid leukocyte differentiation|0002573","osteoclast differentiation|0030316","leukocyte differentiation|0002521";go_function="molecular_function|0003674","binding|0005488","catalytic activity|0003824","metal ion binding|0046872","ion binding|0043167","cation binding|0043169","lyase activity|0016829","carbon-sulfur lyase activity|0016846","transition metal ion binding|0046914","zinc ion binding|0008270","protein binding|0005515";go_component="cellular_component|0005575","cellular anatomical entity|0110165","cytosol|0005829","organelle|0043226","membrane-bounded organelle|0043227","intracellular organelle|0043229","membrane|0016020","intracellular membrane-bounded organelle|0043231","nucleoplasm|0005654"; ec_number=4.4.1.5
JABGON010000002.1	GeneMark.hmm3	exon	95136	95184	.	-	1	ID=g160.t1.e1;Parent=g160.t1
JABGON010000002.1	GeneMark.hmm3	mRNA	95136	96127	.	-	.	ID=g160.t1;Parent=g160
JABGON010000002.1	GeneMark.hmm3	CDS	95242	95261	.	-	0	ID=g160.t1.c;Parent=g160.t1; product="lactoylglutathione lyase"; go_process="biological_process|0008150","cellular process|0009987","metabolic process|0008152","cellular metabolic process|0044237","organic substance metabolic process|0071704","small molecule metabolic process|0044281","cellular ketone metabolic process|0042180","nitrogen compound metabolic process|0006807","cellular aldehyde metabolic process|0006081","organonitrogen compound metabolic process|1901564","cellular nitrogen compound metabolic process|0034641","obsolete cofactor metabolic process|0051186","amide metabolic process|0043603","sulfur compound metabolic process|0006790","peptide metabolic process|0006518","cellular modified amino acid metabolic process|0006575","glutathione metabolic process|0006749","biological regulation|0065007","regulation of biological process|0050789","regulation of cellular process|0050794","regulation of metabolic process|0019222","regulation of gene expression|0010468","regulation of primary metabolic process|0080090","developmental process|0032502","regulation of cellular metabolic process|0031323","regulation of biosynthetic process|0009889","primary metabolic process|0044238","regulation of macromolecule metabolic process|0060255","regulation of cellular biosynthetic process|0031326","regulation of nitrogen compound metabolic process|0051171","regulation of macromolecule biosynthetic process|0010556","regulation of cellular macromolecule biosynthetic process|2000112","regulation of nucleobase-containing compound metabolic process|0019219","regulation of RNA metabolic process|0051252","regulation of nucleic acid-templated transcription|1903506","oxoacid metabolic process|0043436","carboxylic acid metabolic process|0019752","organic acid metabolic process|0006082","regulation of DNA-templated transcription|0006355","regulation of RNA biosynthetic process|2001141","cellular developmental process|0048869","cell differentiation|0030154","organic substance catabolic process|1901575","catabolic process|0009056","negative regulation of biological process|0048519","cellular catabolic process|0044248","negative regulation of cellular process|0048523","monocarboxylic acid metabolic process|0032787","small molecule catabolic process|0044282","organic hydroxy compound metabolic process|1901615","regulation of transcription by RNA polymerase II|0006357","aldehyde catabolic process|0046185","lactate metabolic process|0006089","ketone catabolic process|0042182","carbohydrate metabolic process|0005975","regulation of cell death|0010941","regulation of programmed cell death|0043067","regulation of apoptotic process|0042981","negative regulation of cell death|0060548","negative regulation of programmed cell death|0043069","negative regulation of apoptotic process|0043066","myeloid cell differentiation|0030099","myeloid leukocyte differentiation|0002573","osteoclast differentiation|0030316","leukocyte differentiation|0002521";go_function="molecular_function|0003674","binding|0005488","catalytic activity|0003824","metal ion binding|0046872","ion binding|0043167","cation binding|0043169","lyase activity|0016829","carbon-sulfur lyase activity|0016846","transition metal ion binding|0046914","zinc ion binding|0008270","protein binding|0005515";go_component="cellular_component|0005575","cellular anatomical entity|0110165","cytosol|0005829","organelle|0043226","membrane-bounded organelle|0043227","intracellular organelle|0043229","membrane|0016020","intracellular membrane-bounded organelle|0043231","nucleoplasm|0005654"; ec_number=4.4.1.5
JABGON010000002.1	GeneMark.hmm3	exon	95242	95261	.	-	0	ID=g160.t1.e1;Parent=g160.t1
JABGON010000002.1	GeneMark.hmm3	CDS	95324	95445	.	-	2	ID=g160.t1.c;Parent=g160.t1
JABGON010000002.1	GeneMark.hmm3	exon	95324	95445	.	-	2	ID=g160.t1.e2;Parent=g160.t1
JABGON010000002.1	GeneMark.hmm3	CDS	95498	95558	.	-	0	ID=g160.t1.c;Parent=g160.t1
JABGON010000002.1	GeneMark.hmm3	exon	95498	95558	.	-	0	ID=g160.t1.e3;Parent=g160.t1
JABGON010000002.1	GeneMark.hmm3	CDS	95616	95749	.	-	2	ID=g160.t1.c;Parent=g160.t1
JABGON010000002.1	GeneMark.hmm3	exon	95616	95749	.	-	2	ID=g160.t1.e4;Parent=g160.t1
JABGON010000002.1	GeneMark.hmm3	CDS	95824	95898	.	-	2	ID=g160.t1.c;Parent=g160.t1
JABGON010000002.1	GeneMark.hmm3	exon	95824	95898	.	-	2	ID=g160.t1.e5;Parent=g160.t1
JABGON010000002.1	GeneMark.hmm3	CDS	96109	96127	.	-	0	ID=g160.t1.c;Parent=g160.t1
JABGON010000002.1	GeneMark.hmm3	exon	96109	96127	.	-	0	ID=g160.t1.e6;Parent=g160.t1
JABGON010000002.1	GeneMark.hmm3	start_codon	96125	96127	.	-	0	ID=g160.t1.srt;Parent=g160.t1
JABGON010000002.1	AUGUSTUS	gene	98905	100436	.	-	.	ID=g161
JABGON010000002.1	AUGUSTUS	mRNA	98905	100436	1	-	.	ID=g161.t1;Parent=g161
JABGON010000002.1	AUGUSTUS	stop_codon	98905	98907	.	-	0	ID=g161.t1.stp;Parent=g161.t1
JABGON010000002.1	AUGUSTUS	CDS	98905	99229	1	-	1	ID=g161.t1.c;Parent=g161.t1; product="hypothetical protein"; Dbxref=UniProtKB/TrEMBL:A0A2T0AEF6; go_function="molecular_function|0003674","binding|0005488"
JABGON010000002.1	AUGUSTUS	exon	98905	99229	.	-	.	ID=g161.t1.e1;Parent=g161.t1
JABGON010000002.1	AUGUSTUS	CDS	99286	99367	1	-	2	ID=g161.t1.c;Parent=g161.t1
JABGON010000002.1	AUGUSTUS	exon	99286	99367	.	-	.	ID=g161.t1.e2;Parent=g161.t1
JABGON010000002.1	AUGUSTUS	CDS	99441	99701	1	-	2	ID=g161.t1.c;Parent=g161.t1
JABGON010000002.1	AUGUSTUS	exon	99441	99701	.	-	.	ID=g161.t1.e3;Parent=g161.t1
JABGON010000002.1	AUGUSTUS	CDS	99762	100016	1	-	2	ID=g161.t1.c;Parent=g161.t1
JABGON010000002.1	AUGUSTUS	exon	99762	100016	.	-	.	ID=g161.t1.e4;Parent=g161.t1
JABGON010000002.1	AUGUSTUS	CDS	100080	100211	1	-	2	ID=g161.t1.c;Parent=g161.t1
JABGON010000002.1	AUGUSTUS	exon	100080	100211	.	-	.	ID=g161.t1.e5;Parent=g161.t1
JABGON010000002.1	AUGUSTUS	CDS	100271	100345	1	-	2	ID=g161.t1.c;Parent=g161.t1
JABGON010000002.1	AUGUSTUS	exon	100271	100345	.	-	.	ID=g161.t1.e6;Parent=g161.t1
JABGON010000002.1	AUGUSTUS	CDS	100403	100436	1	-	0	ID=g161.t1.c;Parent=g161.t1
JABGON010000002.1	AUGUSTUS	exon	100403	100436	.	-	.	ID=g161.t1.e7;Parent=g161.t1
JABGON010000002.1	AUGUSTUS	start_codon	100434	100436	.	-	0	ID=g161.t1.srt;Parent=g161.t1
JABGON010000002.1	gmst	gene	100945	101473	.	-	.	ID=g162
JABGON010000002.1	gmst	mRNA	100945	101473	.	-	.	ID=g162.t1;Parent=g162
JABGON010000002.1	gmst	stop_codon	100945	100947	11.668472	-	0	ID=g162.t1.stp;Parent=g162.t1
JABGON010000002.1	gmst	CDS	100945	101059	11.668472	-	1	ID=g162.t1.c;Parent=g162.t1; product="Glycosyltransferase family 69 protein"; Dbxref=UniProtKB/TrEMBL:A0A2T0AEF3; go_component="cellular_component|0005575","cellular anatomical entity|0110165"
JABGON010000002.1	gmst	exon	100945	101059	11.668472	-	1	ID=g162.t1.e1;Parent=g162.t1
JABGON010000002.1	gmst	CDS	101157	101182	11.668472	-	0	ID=g162.t1.c;Parent=g162.t1
JABGON010000002.1	gmst	exon	101157	101182	11.668472	-	0	ID=g162.t1.e2;Parent=g162.t1
JABGON010000002.1	gmst	CDS	101255	101286	11.668472	-	2	ID=g162.t1.c;Parent=g162.t1
JABGON010000002.1	gmst	exon	101255	101286	11.668472	-	2	ID=g162.t1.e3;Parent=g162.t1
JABGON010000002.1	gmst	CDS	101390	101413	11.668472	-	2	ID=g162.t1.c;Parent=g162.t1
JABGON010000002.1	gmst	exon	101390	101413	11.668472	-	2	ID=g162.t1.e4;Parent=g162.t1
JABGON010000002.1	gmst	CDS	101473	101473	11.668472	-	0	ID=g162.t1.c;Parent=g162.t1
JABGON010000002.1	gmst	exon	101473	101473	11.668472	-	0	ID=g162.t1.e5;Parent=g162.t1
JABGON010000002.1	gmst	start_codon	101473	101473	11.668472	-	0	ID=g162.t1.srt;Parent=g162.t1
JABGON010000002.1	AUGUSTUS	gene	101740	105249	.	+	.	ID=g163
JABGON010000002.1	AUGUSTUS	mRNA	102080	105249	1	+	.	ID=g163.t1;Parent=g163
JABGON010000002.1	AUGUSTUS	start_codon	102080	102082	.	+	0	ID=g163.t1.srt;Parent=g163.t1
JABGON010000002.1	AUGUSTUS	CDS	102080	102760	1	+	0	ID=g163.t1.c;Parent=g163.t1; product="Ornithine decarboxylase antizyme"; Dbxref=UniProtKB/TrEMBL:A0A0K3C954; go_process="biological_process|0008150","cellular process|0009987","metabolic process|0008152","organic substance metabolic process|0071704","cellular metabolic process|0044237","primary metabolic process|0044238","cellular component organization or biogenesis|0071840","cellular component organization|0016043","nitrogen compound metabolic process|0006807","organic cyclic compound metabolic process|1901360","cellular aromatic compound metabolic process|0006725","biosynthetic process|0009058","heterocycle metabolic process|0046483","organic substance biosynthetic process|1901576","cellular biosynthetic process|0044249","organelle organization|0006996","cellular nitrogen compound metabolic process|0034641","macromolecule metabolic process|0043170","nucleobase-containing compound metabolic process|0006139","nucleic acid metabolic process|0090304","cellular macromolecule metabolic process|0044260","chromosome organization|0051276","DNA conformation change|0071103","DNA metabolic process|0006259","cellular macromolecule biosynthetic process|0034645","macromolecule biosynthetic process|0009059","DNA replication|0006260","DNA topological change|0006265","chromatin organization|0006325","chromosome segregation|0007059","chromatin remodeling|0006338","biological regulation|0065007","regulation of biological process|0050789";go_function="molecular_function|0003674","binding|0005488","organic cyclic compound binding|0097159","heterocyclic compound binding|1901363","nucleic acid binding|0003676","DNA binding|0003677","catalytic activity|0003824","catalytic activity, acting on DNA|0140097","isomerase activity|0016853","DNA topoisomerase activity|0003916","protein binding|0005515";go_component="cellular anatomical entity|0110165","cellular_component|0005575","organelle|0043226","intracellular organelle|0043229","membrane-bounded organelle|0043227","intracellular membrane-bounded organelle|0043231","intracellular non-membrane-bounded organelle|0043232","non-membrane-bounded organelle|0043228","nucleus|0005634","nucleolus|0005730","chromosome|0005694","nucleoplasm|0005654"; ec_number=5.6.2.1
JABGON010000002.1	AUGUSTUS	exon	102080	102760	.	+	.	ID=g163.t1.e1;Parent=g163.t1
JABGON010000002.1	AUGUSTUS	CDS	102819	102894	1	+	0	ID=g163.t1.c;Parent=g163.t1
JABGON010000002.1	AUGUSTUS	exon	102819	102894	.	+	.	ID=g163.t1.e2;Parent=g163.t1
JABGON010000002.1	AUGUSTUS	CDS	102955	103097	1	+	2	ID=g163.t1.c;Parent=g163.t1
JABGON010000002.1	AUGUSTUS	exon	102955	103097	.	+	.	ID=g163.t1.e3;Parent=g163.t1
JABGON010000002.1	AUGUSTUS	CDS	103154	103411	1	+	0	ID=g163.t1.c;Parent=g163.t1
JABGON010000002.1	AUGUSTUS	exon	103154	103411	.	+	.	ID=g163.t1.e4;Parent=g163.t1
JABGON010000002.1	AUGUSTUS	CDS	103472	103702	1	+	0	ID=g163.t1.c;Parent=g163.t1
JABGON010000002.1	AUGUSTUS	exon	103472	103702	.	+	.	ID=g163.t1.e5;Parent=g163.t1
JABGON010000002.1	AUGUSTUS	CDS	103760	104098	1	+	0	ID=g163.t1.c;Parent=g163.t1
JABGON010000002.1	AUGUSTUS	exon	103760	104098	.	+	.	ID=g163.t1.e6;Parent=g163.t1
JABGON010000002.1	AUGUSTUS	CDS	104157	104396	1	+	0	ID=g163.t1.c;Parent=g163.t1
JABGON010000002.1	AUGUSTUS	exon	104157	104396	.	+	.	ID=g163.t1.e7;Parent=g163.t1
JABGON010000002.1	AUGUSTUS	CDS	104450	104548	1	+	0	ID=g163.t1.c;Parent=g163.t1
JABGON010000002.1	AUGUSTUS	exon	104450	104548	.	+	.	ID=g163.t1.e8;Parent=g163.t1
JABGON010000002.1	AUGUSTUS	CDS	104621	104933	1	+	0	ID=g163.t1.c;Parent=g163.t1
JABGON010000002.1	AUGUSTUS	exon	104621	104933	.	+	.	ID=g163.t1.e9;Parent=g163.t1
JABGON010000002.1	AUGUSTUS	CDS	105030	105071	1	+	2	ID=g163.t1.c;Parent=g163.t1
JABGON010000002.1	AUGUSTUS	exon	105030	105071	.	+	.	ID=g163.t1.e10;Parent=g163.t1
JABGON010000002.1	AUGUSTUS	CDS	105134	105249	1	+	2	ID=g163.t1.c;Parent=g163.t1
JABGON010000002.1	AUGUSTUS	exon	105134	105249	.	+	.	ID=g163.t1.e11;Parent=g163.t1
JABGON010000002.1	AUGUSTUS	stop_codon	105247	105249	.	+	0	ID=g163.t1.stp;Parent=g163.t1
JABGON010000002.1	GeneMark.hmm3	mRNA	101740	105249	.	+	.	ID=g163.t2;Parent=g163
JABGON010000002.1	GeneMark.hmm3	start_codon	101740	101742	.	+	0	ID=g163.t2.srt;Parent=g163.t2
JABGON010000002.1	GeneMark.hmm3	CDS	101740	101808	.	+	0	ID=g163.t2.c;Parent=g163.t2; product="Ornithine decarboxylase antizyme"; Dbxref=UniProtKB/TrEMBL:A0A0K3C954; go_process="biological_process|0008150","cellular process|0009987","metabolic process|0008152","organic substance metabolic process|0071704","cellular metabolic process|0044237","primary metabolic process|0044238","cellular component organization or biogenesis|0071840","cellular component organization|0016043","nitrogen compound metabolic process|0006807","organic cyclic compound metabolic process|1901360","cellular aromatic compound metabolic process|0006725","biosynthetic process|0009058","heterocycle metabolic process|0046483","organic substance biosynthetic process|1901576","cellular biosynthetic process|0044249","organelle organization|0006996","cellular nitrogen compound metabolic process|0034641","macromolecule metabolic process|0043170","nucleobase-containing compound metabolic process|0006139","nucleic acid metabolic process|0090304","cellular macromolecule metabolic process|0044260","chromosome organization|0051276","DNA conformation change|0071103","DNA metabolic process|0006259","cellular macromolecule biosynthetic process|0034645","macromolecule biosynthetic process|0009059","DNA replication|0006260","DNA topological change|0006265","chromatin organization|0006325","chromosome segregation|0007059","chromatin remodeling|0006338","biological regulation|0065007","regulation of biological process|0050789";go_function="molecular_function|0003674","binding|0005488","organic cyclic compound binding|0097159","heterocyclic compound binding|1901363","nucleic acid binding|0003676","DNA binding|0003677","catalytic activity|0003824","catalytic activity, acting on DNA|0140097","isomerase activity|0016853","DNA topoisomerase activity|0003916","protein binding|0005515";go_component="cellular anatomical entity|0110165","cellular_component|0005575","organelle|0043226","intracellular organelle|0043229","membrane-bounded organelle|0043227","intracellular membrane-bounded organelle|0043231","intracellular non-membrane-bounded organelle|0043232","non-membrane-bounded organelle|0043228","nucleus|0005634","nucleolus|0005730","chromosome|0005694","nucleoplasm|0005654"; ec_number=5.6.2.1
JABGON010000002.1	GeneMark.hmm3	exon	101740	101808	.	+	0	ID=g163.t2.e1;Parent=g163.t2
JABGON010000002.1	GeneMark.hmm3	mRNA	101740	105249	.	+	.	ID=g163.t2;Parent=g163
JABGON010000002.1	GeneMark.hmm3	CDS	101963	102760	.	+	0	ID=g163.t2.c;Parent=g163.t2; product="Ornithine decarboxylase antizyme"; Dbxref=UniProtKB/TrEMBL:A0A0K3C954; go_process="biological_process|0008150","cellular process|0009987","metabolic process|0008152","organic substance metabolic process|0071704","cellular metabolic process|0044237","primary metabolic process|0044238","cellular component organization or biogenesis|0071840","cellular component organization|0016043","nitrogen compound metabolic process|0006807","organic cyclic compound metabolic process|1901360","cellular aromatic compound metabolic process|0006725","biosynthetic process|0009058","heterocycle metabolic process|0046483","organic substance biosynthetic process|1901576","cellular biosynthetic process|0044249","organelle organization|0006996","cellular nitrogen compound metabolic process|0034641","macromolecule metabolic process|0043170","nucleobase-containing compound metabolic process|0006139","nucleic acid metabolic process|0090304","cellular macromolecule metabolic process|0044260","chromosome organization|0051276","DNA conformation change|0071103","DNA metabolic process|0006259","cellular macromolecule biosynthetic process|0034645","macromolecule biosynthetic process|0009059","DNA replication|0006260","DNA topological change|0006265","chromatin organization|0006325","chromosome segregation|0007059","chromatin remodeling|0006338","biological regulation|0065007","regulation of biological process|0050789";go_function="molecular_function|0003674","binding|0005488","organic cyclic compound binding|0097159","heterocyclic compound binding|1901363","nucleic acid binding|0003676","DNA binding|0003677","catalytic activity|0003824","catalytic activity, acting on DNA|0140097","isomerase activity|0016853","DNA topoisomerase activity|0003916","protein binding|0005515";go_component="cellular anatomical entity|0110165","cellular_component|0005575","organelle|0043226","intracellular organelle|0043229","membrane-bounded organelle|0043227","intracellular membrane-bounded organelle|0043231","intracellular non-membrane-bounded organelle|0043232","non-membrane-bounded organelle|0043228","nucleus|0005634","nucleolus|0005730","chromosome|0005694","nucleoplasm|0005654"; ec_number=5.6.2.1
JABGON010000002.1	GeneMark.hmm3	exon	101963	102760	.	+	0	ID=g163.t2.e1;Parent=g163.t2
JABGON010000002.1	GeneMark.hmm3	CDS	102819	102894	.	+	0	ID=g163.t2.c;Parent=g163.t2
JABGON010000002.1	GeneMark.hmm3	exon	102819	102894	.	+	0	ID=g163.t2.e2;Parent=g163.t2
JABGON010000002.1	GeneMark.hmm3	CDS	102955	103097	.	+	2	ID=g163.t2.c;Parent=g163.t2
JABGON010000002.1	GeneMark.hmm3	exon	102955	103097	.	+	2	ID=g163.t2.e3;Parent=g163.t2
JABGON010000002.1	GeneMark.hmm3	CDS	103154	103411	.	+	0	ID=g163.t2.c;Parent=g163.t2
JABGON010000002.1	GeneMark.hmm3	exon	103154	103411	.	+	0	ID=g163.t2.e4;Parent=g163.t2
JABGON010000002.1	GeneMark.hmm3	CDS	103472	103702	.	+	0	ID=g163.t2.c;Parent=g163.t2
JABGON010000002.1	GeneMark.hmm3	exon	103472	103702	.	+	0	ID=g163.t2.e5;Parent=g163.t2
JABGON010000002.1	GeneMark.hmm3	CDS	103760	104098	.	+	0	ID=g163.t2.c;Parent=g163.t2
JABGON010000002.1	GeneMark.hmm3	exon	103760	104098	.	+	0	ID=g163.t2.e6;Parent=g163.t2
JABGON010000002.1	GeneMark.hmm3	CDS	104157	104396	.	+	0	ID=g163.t2.c;Parent=g163.t2
JABGON010000002.1	GeneMark.hmm3	exon	104157	104396	.	+	0	ID=g163.t2.e7;Parent=g163.t2
JABGON010000002.1	GeneMark.hmm3	CDS	104450	104548	.	+	0	ID=g163.t2.c;Parent=g163.t2
JABGON010000002.1	GeneMark.hmm3	exon	104450	104548	.	+	0	ID=g163.t2.e8;Parent=g163.t2
JABGON010000002.1	GeneMark.hmm3	CDS	104621	104933	.	+	0	ID=g163.t2.c;Parent=g163.t2
JABGON010000002.1	GeneMark.hmm3	exon	104621	104933	.	+	0	ID=g163.t2.e9;Parent=g163.t2
JABGON010000002.1	GeneMark.hmm3	CDS	105030	105071	.	+	2	ID=g163.t2.c;Parent=g163.t2
JABGON010000002.1	GeneMark.hmm3	exon	105030	105071	.	+	2	ID=g163.t2.e10;Parent=g163.t2
JABGON010000002.1	GeneMark.hmm3	CDS	105134	105249	.	+	2	ID=g163.t2.c;Parent=g163.t2
JABGON010000002.1	GeneMark.hmm3	exon	105134	105249	.	+	2	ID=g163.t2.e11;Parent=g163.t2
JABGON010000002.1	GeneMark.hmm3	stop_codon	105247	105249	.	+	0	ID=g163.t2.stp;Parent=g163.t2
JABGON010000002.1	AUGUSTUS	gene	105682	108501	.	+	.	ID=g164
JABGON010000002.1	AUGUSTUS	mRNA	105682	108501	1	+	.	ID=g164.t1;Parent=g164
JABGON010000002.1	AUGUSTUS	start_codon	105682	105684	.	+	0	ID=g164.t1.srt;Parent=g164.t1
JABGON010000002.1	AUGUSTUS	CDS	105682	105846	1	+	0	ID=g164.t1.c;Parent=g164.t1; product="phenylalanine--tRNA ligase"; Dbxref=UniProtKB/TrEMBL:A0A0K3CCH3; go_function="molecular_function|0003674","binding|0005488"
JABGON010000002.1	AUGUSTUS	exon	105682	105846	.	+	.	ID=g164.t1.e1;Parent=g164.t1
JABGON010000002.1	AUGUSTUS	CDS	105919	106010	1	+	0	ID=g164.t1.c;Parent=g164.t1
JABGON010000002.1	AUGUSTUS	exon	105919	106010	.	+	.	ID=g164.t1.e2;Parent=g164.t1
JABGON010000002.1	AUGUSTUS	CDS	106080	106171	1	+	1	ID=g164.t1.c;Parent=g164.t1
JABGON010000002.1	AUGUSTUS	exon	106080	106171	.	+	.	ID=g164.t1.e3;Parent=g164.t1
JABGON010000002.1	AUGUSTUS	CDS	106228	106849	1	+	2	ID=g164.t1.c;Parent=g164.t1
JABGON010000002.1	AUGUSTUS	exon	106228	106849	.	+	.	ID=g164.t1.e4;Parent=g164.t1
JABGON010000002.1	AUGUSTUS	CDS	106910	108010	1	+	1	ID=g164.t1.c;Parent=g164.t1
JABGON010000002.1	AUGUSTUS	exon	106910	108010	.	+	.	ID=g164.t1.e5;Parent=g164.t1
JABGON010000002.1	AUGUSTUS	CDS	108069	108501	1	+	1	ID=g164.t1.c;Parent=g164.t1
JABGON010000002.1	AUGUSTUS	exon	108069	108501	.	+	.	ID=g164.t1.e6;Parent=g164.t1
JABGON010000002.1	AUGUSTUS	stop_codon	108499	108501	.	+	0	ID=g164.t1.stp;Parent=g164.t1
JABGON010000002.1	GeneMark.hmm3	mRNA	105682	108501	.	+	.	ID=g164.t2;Parent=g164
JABGON010000002.1	GeneMark.hmm3	start_codon	105682	105684	.	+	0	ID=g164.t2.srt;Parent=g164.t2
JABGON010000002.1	GeneMark.hmm3	CDS	105682	105846	.	+	0	ID=g164.t2.c;Parent=g164.t2; product="phenylalanine--tRNA ligase"; Dbxref=UniProtKB/TrEMBL:A0A0K3CCH3; go_function="molecular_function|0003674","binding|0005488"
JABGON010000002.1	GeneMark.hmm3	exon	105682	105846	.	+	0	ID=g164.t2.e1;Parent=g164.t2
JABGON010000002.1	GeneMark.hmm3	mRNA	105682	108501	.	+	.	ID=g164.t2;Parent=g164
JABGON010000002.1	GeneMark.hmm3	CDS	105958	106010	.	+	0	ID=g164.t2.c;Parent=g164.t2; product="phenylalanine--tRNA ligase"; Dbxref=UniProtKB/TrEMBL:A0A0K3CCH3; go_function="molecular_function|0003674","binding|0005488"
JABGON010000002.1	GeneMark.hmm3	exon	105958	106010	.	+	0	ID=g164.t2.e1;Parent=g164.t2
JABGON010000002.1	GeneMark.hmm3	CDS	106080	106171	.	+	1	ID=g164.t2.c;Parent=g164.t2
JABGON010000002.1	GeneMark.hmm3	exon	106080	106171	.	+	1	ID=g164.t2.e2;Parent=g164.t2
JABGON010000002.1	GeneMark.hmm3	CDS	106228	106849	.	+	2	ID=g164.t2.c;Parent=g164.t2
JABGON010000002.1	GeneMark.hmm3	exon	106228	106849	.	+	2	ID=g164.t2.e3;Parent=g164.t2
JABGON010000002.1	GeneMark.hmm3	CDS	106910	108010	.	+	1	ID=g164.t2.c;Parent=g164.t2
JABGON010000002.1	GeneMark.hmm3	exon	106910	108010	.	+	1	ID=g164.t2.e4;Parent=g164.t2
JABGON010000002.1	GeneMark.hmm3	CDS	108069	108501	.	+	1	ID=g164.t2.c;Parent=g164.t2
JABGON010000002.1	GeneMark.hmm3	exon	108069	108501	.	+	1	ID=g164.t2.e5;Parent=g164.t2
JABGON010000002.1	GeneMark.hmm3	stop_codon	108499	108501	.	+	0	ID=g164.t2.stp;Parent=g164.t2
JABGON010000002.1	AUGUSTUS	gene	109012	113450	.	-	.	ID=g165
JABGON010000002.1	AUGUSTUS	mRNA	109012	113450	1	-	.	ID=g165.t1;Parent=g165
JABGON010000002.1	AUGUSTUS	stop_codon	109012	109014	.	-	0	ID=g165.t1.stp;Parent=g165.t1
JABGON010000002.1	AUGUSTUS	CDS	109012	109213	1	-	1	ID=g165.t1.c;Parent=g165.t1; product="Proteophosphoglycan 5"; Dbxref=UniProtKB/TrEMBL:A0A0K3CCB3; go_function="molecular_function|0003674","binding|0005488"
JABGON010000002.1	AUGUSTUS	exon	109012	109213	.	-	.	ID=g165.t1.e1;Parent=g165.t1
JABGON010000002.1	AUGUSTUS	CDS	109278	109295	1	-	1	ID=g165.t1.c;Parent=g165.t1
JABGON010000002.1	AUGUSTUS	exon	109278	109295	.	-	.	ID=g165.t1.e2;Parent=g165.t1
JABGON010000002.1	AUGUSTUS	CDS	109351	109512	1	-	1	ID=g165.t1.c;Parent=g165.t1
JABGON010000002.1	AUGUSTUS	exon	109351	109512	.	-	.	ID=g165.t1.e3;Parent=g165.t1
JABGON010000002.1	AUGUSTUS	CDS	109576	109643	1	-	0	ID=g165.t1.c;Parent=g165.t1
JABGON010000002.1	AUGUSTUS	exon	109576	109643	.	-	.	ID=g165.t1.e4;Parent=g165.t1
JABGON010000002.1	AUGUSTUS	CDS	109699	109863	1	-	0	ID=g165.t1.c;Parent=g165.t1
JABGON010000002.1	AUGUSTUS	exon	109699	109863	.	-	.	ID=g165.t1.e5;Parent=g165.t1
JABGON010000002.1	AUGUSTUS	CDS	109920	110027	1	-	0	ID=g165.t1.c;Parent=g165.t1
JABGON010000002.1	AUGUSTUS	exon	109920	110027	.	-	.	ID=g165.t1.e6;Parent=g165.t1
JABGON010000002.1	AUGUSTUS	CDS	110083	110282	1	-	2	ID=g165.t1.c;Parent=g165.t1
JABGON010000002.1	AUGUSTUS	exon	110083	110282	.	-	.	ID=g165.t1.e7;Parent=g165.t1
JABGON010000002.1	AUGUSTUS	CDS	110344	110628	1	-	2	ID=g165.t1.c;Parent=g165.t1
JABGON010000002.1	AUGUSTUS	exon	110344	110628	.	-	.	ID=g165.t1.e8;Parent=g165.t1
JABGON010000002.1	AUGUSTUS	CDS	110681	110717	1	-	0	ID=g165.t1.c;Parent=g165.t1
JABGON010000002.1	AUGUSTUS	exon	110681	110717	.	-	.	ID=g165.t1.e9;Parent=g165.t1
JABGON010000002.1	AUGUSTUS	CDS	110781	110852	1	-	0	ID=g165.t1.c;Parent=g165.t1
JABGON010000002.1	AUGUSTUS	exon	110781	110852	.	-	.	ID=g165.t1.e10;Parent=g165.t1
JABGON010000002.1	AUGUSTUS	CDS	110988	111261	1	-	1	ID=g165.t1.c;Parent=g165.t1
JABGON010000002.1	AUGUSTUS	exon	110988	111261	.	-	.	ID=g165.t1.e11;Parent=g165.t1
JABGON010000002.1	AUGUSTUS	CDS	111357	111376	1	-	0	ID=g165.t1.c;Parent=g165.t1
JABGON010000002.1	AUGUSTUS	exon	111357	111376	.	-	.	ID=g165.t1.e12;Parent=g165.t1
JABGON010000002.1	AUGUSTUS	CDS	111443	111527	1	-	1	ID=g165.t1.c;Parent=g165.t1
JABGON010000002.1	AUGUSTUS	exon	111443	111527	.	-	.	ID=g165.t1.e13;Parent=g165.t1
JABGON010000002.1	AUGUSTUS	CDS	111585	111634	1	-	0	ID=g165.t1.c;Parent=g165.t1
JABGON010000002.1	AUGUSTUS	exon	111585	111634	.	-	.	ID=g165.t1.e14;Parent=g165.t1
JABGON010000002.1	AUGUSTUS	CDS	111739	111783	1	-	0	ID=g165.t1.c;Parent=g165.t1
JABGON010000002.1	AUGUSTUS	exon	111739	111783	.	-	.	ID=g165.t1.e15;Parent=g165.t1
JABGON010000002.1	AUGUSTUS	CDS	111839	111956	1	-	1	ID=g165.t1.c;Parent=g165.t1
JABGON010000002.1	AUGUSTUS	exon	111839	111956	.	-	.	ID=g165.t1.e16;Parent=g165.t1
JABGON010000002.1	AUGUSTUS	CDS	112017	112179	1	-	2	ID=g165.t1.c;Parent=g165.t1
JABGON010000002.1	AUGUSTUS	exon	112017	112179	.	-	.	ID=g165.t1.e17;Parent=g165.t1
JABGON010000002.1	AUGUSTUS	CDS	112246	112510	1	-	0	ID=g165.t1.c;Parent=g165.t1
JABGON010000002.1	AUGUSTUS	exon	112246	112510	.	-	.	ID=g165.t1.e18;Parent=g165.t1
JABGON010000002.1	AUGUSTUS	CDS	112567	112860	1	-	0	ID=g165.t1.c;Parent=g165.t1
JABGON010000002.1	AUGUSTUS	exon	112567	112860	.	-	.	ID=g165.t1.e19;Parent=g165.t1
JABGON010000002.1	AUGUSTUS	CDS	112918	112966	1	-	1	ID=g165.t1.c;Parent=g165.t1
JABGON010000002.1	AUGUSTUS	exon	112918	112966	.	-	.	ID=g165.t1.e20;Parent=g165.t1
JABGON010000002.1	AUGUSTUS	CDS	113024	113131	1	-	1	ID=g165.t1.c;Parent=g165.t1
JABGON010000002.1	AUGUSTUS	exon	113024	113131	.	-	.	ID=g165.t1.e21;Parent=g165.t1
JABGON010000002.1	AUGUSTUS	CDS	113189	113233	1	-	1	ID=g165.t1.c;Parent=g165.t1
JABGON010000002.1	AUGUSTUS	exon	113189	113233	.	-	.	ID=g165.t1.e22;Parent=g165.t1
JABGON010000002.1	AUGUSTUS	CDS	113296	113450	1	-	0	ID=g165.t1.c;Parent=g165.t1
JABGON010000002.1	AUGUSTUS	exon	113296	113450	.	-	.	ID=g165.t1.e23;Parent=g165.t1
JABGON010000002.1	AUGUSTUS	start_codon	113448	113450	.	-	0	ID=g165.t1.srt;Parent=g165.t1
JABGON010000002.1	AUGUSTUS	gene	113746	115998	.	+	.	ID=g166
JABGON010000002.1	AUGUSTUS	mRNA	113746	115998	1	+	.	ID=g166.t1;Parent=g166
JABGON010000002.1	AUGUSTUS	start_codon	113746	113748	.	+	0	ID=g166.t1.srt;Parent=g166.t1
JABGON010000002.1	AUGUSTUS	CDS	113746	113979	1	+	0	ID=g166.t1.c;Parent=g166.t1; product="hypothetical protein"; Dbxref=UniProtKB/TrEMBL:A0A0K3CBJ9; go_function="molecular_function|0003674","binding|0005488";go_component="cellular_component|0005575"
JABGON010000002.1	AUGUSTUS	exon	113746	113979	.	+	.	ID=g166.t1.e1;Parent=g166.t1
JABGON010000002.1	AUGUSTUS	CDS	114035	114469	1	+	0	ID=g166.t1.c;Parent=g166.t1
JABGON010000002.1	AUGUSTUS	exon	114035	114469	.	+	.	ID=g166.t1.e2;Parent=g166.t1
JABGON010000002.1	AUGUSTUS	CDS	114532	115998	1	+	0	ID=g166.t1.c;Parent=g166.t1
JABGON010000002.1	AUGUSTUS	exon	114532	115998	.	+	.	ID=g166.t1.e3;Parent=g166.t1
JABGON010000002.1	AUGUSTUS	stop_codon	115996	115998	.	+	0	ID=g166.t1.stp;Parent=g166.t1
JABGON010000002.1	AUGUSTUS	gene	116060	116896	.	-	.	ID=g167
JABGON010000002.1	AUGUSTUS	mRNA	116060	116896	1	-	.	ID=g167.t1;Parent=g167
JABGON010000002.1	AUGUSTUS	stop_codon	116060	116062	.	-	0	ID=g167.t1.stp;Parent=g167.t1
JABGON010000002.1	AUGUSTUS	CDS	116060	116292	1	-	2	ID=g167.t1.c;Parent=g167.t1; product="rRNA methyltransferase 2%2C mitochondrial"; Dbxref=UniProtKB/TrEMBL:A0A0K3C956; go_process="biological_process|0008150","cellular process|0009987","metabolic process|0008152","organic substance metabolic process|0071704","nucleic acid metabolic process|0090304","cellular metabolic process|0044237","heterocycle metabolic process|0046483","cellular aromatic compound metabolic process|0006725","organic cyclic compound metabolic process|1901360","macromolecule metabolic process|0043170","primary metabolic process|0044238","nitrogen compound metabolic process|0006807","nucleobase-containing compound metabolic process|0006139","cellular nitrogen compound metabolic process|0034641","RNA metabolic process|0016070","ncRNA metabolic process|0034660","RNA processing|0006396","ncRNA processing|0034470","tRNA metabolic process|0006399","tRNA processing|0008033","response to stimulus|0050896","response to chemical|0042221","response to xenobiotic stimulus|0009410","ncRNA 5'-end processing|0034471","RNA 5'-end processing|0000966";go_function="molecular_function|0003674","binding|0005488","catalytic activity|0003824","ion binding|0043167","hydrolase activity|0016787","cation binding|0043169","metal ion binding|0046872","hydrolase activity, acting on ester bonds|0016788","catalytic activity, acting on RNA|0140098","nuclease activity|0004518","endonuclease activity|0004519","catalytic activity, acting on a tRNA|0140101","RNA endonuclease activity|0004521","endonuclease activity, active with either ribo- or deoxyribonucleic acids and producing 5'-phosphomonoesters|0016893","ribonuclease activity|0004540","RNA endonuclease activity, producing 5'-phosphomonoesters|0016891","heterocyclic compound binding|1901363","nucleic acid binding|0003676","organic cyclic compound binding|0097159","RNA binding|0003723";go_component="cellular anatomical entity|0110165","cellular_component|0005575","protein-containing complex|0032991","catalytic complex|1902494","ribonucleoprotein complex|1990904","endoribonuclease complex|1902555","endonuclease complex|1905348","organelle|0043226","intracellular organelle|0043229","intracellular membrane-bounded organelle|0043231","membrane-bounded organelle|0043227","nucleus|0005634","nucleoplasm|0005654","cytosol|0005829"
JABGON010000002.1	AUGUSTUS	exon	116060	116292	.	-	.	ID=g167.t1.e1;Parent=g167.t1
JABGON010000002.1	AUGUSTUS	CDS	116347	116429	1	-	1	ID=g167.t1.c;Parent=g167.t1
JABGON010000002.1	AUGUSTUS	exon	116347	116429	.	-	.	ID=g167.t1.e2;Parent=g167.t1
JABGON010000002.1	AUGUSTUS	CDS	116490	116896	1	-	0	ID=g167.t1.c;Parent=g167.t1
JABGON010000002.1	AUGUSTUS	exon	116490	116896	.	-	.	ID=g167.t1.e3;Parent=g167.t1
JABGON010000002.1	AUGUSTUS	start_codon	116894	116896	.	-	0	ID=g167.t1.srt;Parent=g167.t1
JABGON010000002.1	AUGUSTUS	gene	117824	124097	.	-	.	ID=g168
JABGON010000002.1	AUGUSTUS	mRNA	117824	124097	1	-	.	ID=g168.t1;Parent=g168
JABGON010000002.1	AUGUSTUS	stop_codon	117824	117826	.	-	0	ID=g168.t1.stp;Parent=g168.t1
JABGON010000002.1	AUGUSTUS	CDS	117824	118762	1	-	0	ID=g168.t1.c;Parent=g168.t1; product="hypothetical protein"; Dbxref=UniProtKB/TrEMBL:A0A0K3CGG7; go_function="molecular_function|0003674","binding|0005488";go_component="cellular anatomical entity|0110165","cellular_component|0005575"
JABGON010000002.1	AUGUSTUS	exon	117824	118762	.	-	.	ID=g168.t1.e1;Parent=g168.t1
JABGON010000002.1	AUGUSTUS	CDS	118818	119201	1	-	0	ID=g168.t1.c;Parent=g168.t1
JABGON010000002.1	AUGUSTUS	exon	118818	119201	.	-	.	ID=g168.t1.e2;Parent=g168.t1
JABGON010000002.1	AUGUSTUS	CDS	119262	119527	1	-	2	ID=g168.t1.c;Parent=g168.t1
JABGON010000002.1	AUGUSTUS	exon	119262	119527	.	-	.	ID=g168.t1.e3;Parent=g168.t1
JABGON010000002.1	AUGUSTUS	CDS	119582	120803	1	-	0	ID=g168.t1.c;Parent=g168.t1
JABGON010000002.1	AUGUSTUS	exon	119582	120803	.	-	.	ID=g168.t1.e4;Parent=g168.t1
JABGON010000002.1	AUGUSTUS	CDS	120863	122173	1	-	0	ID=g168.t1.c;Parent=g168.t1
JABGON010000002.1	AUGUSTUS	exon	120863	122173	.	-	.	ID=g168.t1.e5;Parent=g168.t1
JABGON010000002.1	AUGUSTUS	CDS	122260	122500	1	-	1	ID=g168.t1.c;Parent=g168.t1
JABGON010000002.1	AUGUSTUS	exon	122260	122500	.	-	.	ID=g168.t1.e6;Parent=g168.t1
JABGON010000002.1	AUGUSTUS	CDS	122582	122916	1	-	0	ID=g168.t1.c;Parent=g168.t1
JABGON010000002.1	AUGUSTUS	exon	122582	122916	.	-	.	ID=g168.t1.e7;Parent=g168.t1
JABGON010000002.1	AUGUSTUS	CDS	123025	123244	1	-	1	ID=g168.t1.c;Parent=g168.t1
JABGON010000002.1	AUGUSTUS	exon	123025	123244	.	-	.	ID=g168.t1.e8;Parent=g168.t1
JABGON010000002.1	AUGUSTUS	CDS	123328	123452	1	-	0	ID=g168.t1.c;Parent=g168.t1
JABGON010000002.1	AUGUSTUS	exon	123328	123452	.	-	.	ID=g168.t1.e9;Parent=g168.t1
JABGON010000002.1	AUGUSTUS	CDS	123534	124097	1	-	0	ID=g168.t1.c;Parent=g168.t1
JABGON010000002.1	AUGUSTUS	exon	123534	124097	.	-	.	ID=g168.t1.e10;Parent=g168.t1
JABGON010000002.1	AUGUSTUS	start_codon	124095	124097	.	-	0	ID=g168.t1.srt;Parent=g168.t1
JABGON010000002.1	AUGUSTUS	gene	124581	127042	.	+	.	ID=g169
JABGON010000002.1	AUGUSTUS	mRNA	124581	127042	1	+	.	ID=g169.t1;Parent=g169
JABGON010000002.1	AUGUSTUS	start_codon	124581	124583	.	+	0	ID=g169.t1.srt;Parent=g169.t1
JABGON010000002.1	AUGUSTUS	CDS	124581	124729	1	+	0	ID=g169.t1.c;Parent=g169.t1; product="Phosphotransferase family protein"; Dbxref=UniProtKB/TrEMBL:A0A0K3CCB8; go_process="biological_process|0008150","cellular process|0009987","metabolic process|0008152","multicellular organismal process|0032501","organic substance metabolic process|0071704","primary metabolic process|0044238","biological regulation|0065007","nitrogen compound metabolic process|0006807","organonitrogen compound metabolic process|1901564","macromolecule metabolic process|0043170","cellular metabolic process|0044237","regulation of biological process|0050789","protein metabolic process|0019538","response to stimulus|0050896","proteolysis|0006508";go_function="molecular_function|0003674","catalytic activity|0003824","hydrolase activity|0016787","catalytic activity, acting on a protein|0140096","peptidase activity|0008233","endopeptidase activity|0004175","peptidase activity|0070011","aspartic-type endopeptidase activity|0004190","aspartic-type peptidase activity|0070001","binding|0005488","protein binding|0005515","signaling receptor binding|0005102";go_component="cellular_component|0005575","cellular anatomical entity|0110165","membrane-bounded organelle|0043227","organelle|0043226","intracellular membrane-bounded organelle|0043231","intracellular organelle|0043229"
JABGON010000002.1	AUGUSTUS	exon	124581	124729	.	+	.	ID=g169.t1.e1;Parent=g169.t1
JABGON010000002.1	AUGUSTUS	CDS	125060	125331	1	+	1	ID=g169.t1.c;Parent=g169.t1
JABGON010000002.1	AUGUSTUS	exon	125060	125331	.	+	.	ID=g169.t1.e2;Parent=g169.t1
JABGON010000002.1	AUGUSTUS	CDS	125402	126226	1	+	2	ID=g169.t1.c;Parent=g169.t1
JABGON010000002.1	AUGUSTUS	exon	125402	126226	.	+	.	ID=g169.t1.e3;Parent=g169.t1
JABGON010000002.1	AUGUSTUS	CDS	126289	126395	1	+	2	ID=g169.t1.c;Parent=g169.t1
JABGON010000002.1	AUGUSTUS	exon	126289	126395	.	+	.	ID=g169.t1.e4;Parent=g169.t1
JABGON010000002.1	AUGUSTUS	CDS	126461	127042	1	+	0	ID=g169.t1.c;Parent=g169.t1
JABGON010000002.1	AUGUSTUS	exon	126461	127042	.	+	.	ID=g169.t1.e5;Parent=g169.t1
JABGON010000002.1	AUGUSTUS	stop_codon	127040	127042	.	+	0	ID=g169.t1.stp;Parent=g169.t1
JABGON010000002.1	AUGUSTUS	gene	127392	130586	.	-	.	ID=g170
JABGON010000002.1	AUGUSTUS	mRNA	127392	130586	1	-	.	ID=g170.t1;Parent=g170
JABGON010000002.1	AUGUSTUS	stop_codon	127392	127394	.	-	0	ID=g170.t1.stp;Parent=g170.t1
JABGON010000002.1	AUGUSTUS	CDS	127392	128049	1	-	1	ID=g170.t1.c;Parent=g170.t1; product="hypothetical protein"; Dbxref=UniProtKB/TrEMBL:A0A2T0AEG7; go_process="biological_process|0008150","cellular process|0009987","metabolic process|0008152","cellular metabolic process|0044237","organic substance metabolic process|0071704","primary metabolic process|0044238","nitrogen compound metabolic process|0006807","macromolecule metabolic process|0043170","organic cyclic compound metabolic process|1901360","cellular nitrogen compound metabolic process|0034641","cellular aromatic compound metabolic process|0006725","heterocycle metabolic process|0046483","nucleobase-containing compound metabolic process|0006139","nucleic acid metabolic process|0090304","RNA metabolic process|0016070","RNA processing|0006396","ncRNA processing|0034470","ncRNA metabolic process|0034660","rRNA metabolic process|0016072","rRNA processing|0006364","RNA phosphodiester bond hydrolysis|0090501","nucleic acid phosphodiester bond hydrolysis|0090305","RNA phosphodiester bond hydrolysis, endonucleolytic|0090502","cleavage involved in rRNA processing|0000469","RNA 5'-end processing|0000966","endonucleolytic cleavage involved in rRNA processing|0000478","ncRNA 5'-end processing|0034471","endonucleolytic cleavage of tricistronic rRNA transcript (SSU-rRNA, 5.8S rRNA, LSU-rRNA)|0000479";go_function="molecular_function|0003674","binding|0005488","organic cyclic compound binding|0097159","heterocyclic compound binding|1901363","nucleic acid binding|0003676","RNA binding|0003723","snoRNA binding|0030515","protein binding|0005515";go_component="cellular_component|0005575","cellular anatomical entity|0110165","organelle|0043226","intracellular organelle|0043229","protein-containing complex|0032991","non-membrane-bounded organelle|0043228","intracellular non-membrane-bounded organelle|0043232","nucleolus|0005730","ribonucleoprotein complex|1990904","preribosome|0030684","90S preribosome|0030686","small-subunit processome|0032040"
JABGON010000002.1	AUGUSTUS	exon	127392	128049	.	-	.	ID=g170.t1.e1;Parent=g170.t1
JABGON010000002.1	AUGUSTUS	CDS	128108	129256	1	-	1	ID=g170.t1.c;Parent=g170.t1
JABGON010000002.1	AUGUSTUS	exon	128108	129256	.	-	.	ID=g170.t1.e2;Parent=g170.t1
JABGON010000002.1	AUGUSTUS	CDS	129318	130078	1	-	0	ID=g170.t1.c;Parent=g170.t1
JABGON010000002.1	AUGUSTUS	exon	129318	130078	.	-	.	ID=g170.t1.e3;Parent=g170.t1
JABGON010000002.1	AUGUSTUS	CDS	130136	130283	1	-	1	ID=g170.t1.c;Parent=g170.t1
JABGON010000002.1	AUGUSTUS	exon	130136	130283	.	-	.	ID=g170.t1.e4;Parent=g170.t1
JABGON010000002.1	AUGUSTUS	CDS	130555	130586	1	-	0	ID=g170.t1.c;Parent=g170.t1
JABGON010000002.1	AUGUSTUS	exon	130555	130586	.	-	.	ID=g170.t1.e5;Parent=g170.t1
JABGON010000002.1	AUGUSTUS	start_codon	130584	130586	.	-	0	ID=g170.t1.srt;Parent=g170.t1
JABGON010000002.1	AUGUSTUS	gene	130850	132178	.	+	.	ID=g171
JABGON010000002.1	AUGUSTUS	mRNA	130850	132178	1	+	.	ID=g171.t1;Parent=g171
JABGON010000002.1	AUGUSTUS	start_codon	130850	130852	.	+	0	ID=g171.t1.srt;Parent=g171.t1
JABGON010000002.1	AUGUSTUS	CDS	130850	130941	1	+	0	ID=g171.t1.c;Parent=g171.t1; product="Proteophosphoglycan ppg4"; Dbxref=UniProtKB/TrEMBL:A0A0K3CBN0; go_function="molecular_function|0003674","binding|0005488","protein binding|0005515";go_component="cellular_component|0005575","cellular anatomical entity|0110165","intracellular organelle|0043229","organelle|0043226"
JABGON010000002.1	AUGUSTUS	exon	130850	130941	.	+	.	ID=g171.t1.e1;Parent=g171.t1
JABGON010000002.1	AUGUSTUS	CDS	131007	131155	1	+	1	ID=g171.t1.c;Parent=g171.t1
JABGON010000002.1	AUGUSTUS	exon	131007	131155	.	+	.	ID=g171.t1.e2;Parent=g171.t1
JABGON010000002.1	AUGUSTUS	CDS	131213	131269	1	+	2	ID=g171.t1.c;Parent=g171.t1
JABGON010000002.1	AUGUSTUS	exon	131213	131269	.	+	.	ID=g171.t1.e3;Parent=g171.t1
JABGON010000002.1	AUGUSTUS	CDS	131325	132178	1	+	2	ID=g171.t1.c;Parent=g171.t1
JABGON010000002.1	AUGUSTUS	exon	131325	132178	.	+	.	ID=g171.t1.e4;Parent=g171.t1
JABGON010000002.1	AUGUSTUS	stop_codon	132176	132178	.	+	0	ID=g171.t1.stp;Parent=g171.t1
JABGON010000002.1	AUGUSTUS	gene	132238	133949	.	-	.	ID=g172
JABGON010000002.1	AUGUSTUS	mRNA	132238	133949	1	-	.	ID=g172.t1;Parent=g172
JABGON010000002.1	AUGUSTUS	stop_codon	132238	132240	.	-	0	ID=g172.t1.stp;Parent=g172.t1
JABGON010000002.1	AUGUSTUS	CDS	132238	132319	1	-	1	ID=g172.t1.c;Parent=g172.t1; product="Heme peroxidase"; Dbxref=UniProtKB/TrEMBL:A0A2T0AEE5; go_component="cellular_component|0005575","cellular anatomical entity|0110165","intracellular membrane-bounded organelle|0043231","membrane-bounded organelle|0043227","intracellular organelle|0043229","organelle|0043226","cytoplasm|0005737","nucleus|0005634"
JABGON010000002.1	AUGUSTUS	exon	132238	132319	.	-	.	ID=g172.t1.e1;Parent=g172.t1
JABGON010000002.1	AUGUSTUS	CDS	132418	132656	1	-	0	ID=g172.t1.c;Parent=g172.t1
JABGON010000002.1	AUGUSTUS	exon	132418	132656	.	-	.	ID=g172.t1.e2;Parent=g172.t1
JABGON010000002.1	AUGUSTUS	CDS	132759	133026	1	-	1	ID=g172.t1.c;Parent=g172.t1
JABGON010000002.1	AUGUSTUS	exon	132759	133026	.	-	.	ID=g172.t1.e3;Parent=g172.t1
JABGON010000002.1	AUGUSTUS	CDS	133126	133494	1	-	1	ID=g172.t1.c;Parent=g172.t1
JABGON010000002.1	AUGUSTUS	exon	133126	133494	.	-	.	ID=g172.t1.e4;Parent=g172.t1
JABGON010000002.1	AUGUSTUS	CDS	133600	133949	1	-	0	ID=g172.t1.c;Parent=g172.t1
JABGON010000002.1	AUGUSTUS	exon	133600	133949	.	-	.	ID=g172.t1.e5;Parent=g172.t1
JABGON010000002.1	AUGUSTUS	start_codon	133947	133949	.	-	0	ID=g172.t1.srt;Parent=g172.t1
JABGON010000002.1	AUGUSTUS	gene	134238	136446	.	+	.	ID=g173
JABGON010000002.1	AUGUSTUS	mRNA	134238	136446	1	+	.	ID=g173.t1;Parent=g173
JABGON010000002.1	AUGUSTUS	start_codon	134238	134240	.	+	0	ID=g173.t1.srt;Parent=g173.t1
JABGON010000002.1	AUGUSTUS	CDS	134238	134684	1	+	0	ID=g173.t1.c;Parent=g173.t1; product="Alkaline phosphatase"; Dbxref=UniProtKB/TrEMBL:A0A0K3CCL1; go_component="cellular anatomical entity|0110165","cellular_component|0005575","obsolete intrinsic component of membrane|0031224","membrane|0016021"
JABGON010000002.1	AUGUSTUS	exon	134238	134684	.	+	.	ID=g173.t1.e1;Parent=g173.t1
JABGON010000002.1	AUGUSTUS	CDS	134743	134847	1	+	0	ID=g173.t1.c;Parent=g173.t1
JABGON010000002.1	AUGUSTUS	exon	134743	134847	.	+	.	ID=g173.t1.e2;Parent=g173.t1
JABGON010000002.1	AUGUSTUS	CDS	134900	135343	1	+	0	ID=g173.t1.c;Parent=g173.t1
JABGON010000002.1	AUGUSTUS	exon	134900	135343	.	+	.	ID=g173.t1.e3;Parent=g173.t1
JABGON010000002.1	AUGUSTUS	CDS	135405	135490	1	+	0	ID=g173.t1.c;Parent=g173.t1
JABGON010000002.1	AUGUSTUS	exon	135405	135490	.	+	.	ID=g173.t1.e4;Parent=g173.t1
JABGON010000002.1	AUGUSTUS	CDS	135549	135735	1	+	1	ID=g173.t1.c;Parent=g173.t1
JABGON010000002.1	AUGUSTUS	exon	135549	135735	.	+	.	ID=g173.t1.e5;Parent=g173.t1
JABGON010000002.1	AUGUSTUS	CDS	135794	135826	1	+	0	ID=g173.t1.c;Parent=g173.t1
JABGON010000002.1	AUGUSTUS	exon	135794	135826	.	+	.	ID=g173.t1.e6;Parent=g173.t1
JABGON010000002.1	AUGUSTUS	CDS	135907	136446	1	+	0	ID=g173.t1.c;Parent=g173.t1
JABGON010000002.1	AUGUSTUS	exon	135907	136446	.	+	.	ID=g173.t1.e7;Parent=g173.t1
JABGON010000002.1	AUGUSTUS	stop_codon	136444	136446	.	+	0	ID=g173.t1.stp;Parent=g173.t1
JABGON010000002.1	AUGUSTUS	gene	137213	139670	.	-	.	ID=g174
JABGON010000002.1	AUGUSTUS	mRNA	137213	139670	1	-	.	ID=g174.t1;Parent=g174
JABGON010000002.1	AUGUSTUS	CDS	137213	137215	1	-	0	ID=g174.t1.c;Parent=g174.t1; product="Heme peroxidase"; Dbxref=UniProtKB/TrEMBL:A0A2T0AEG1; go_process="biological_process|0008150","metabolic process|0008152","cellular metabolic process|0044237","cellular process|0009987","response to stimulus|0050896","response to stress|0006950","reactive oxygen species metabolic process|0072593","biological regulation|0065007","defense response|0006952","developmental process|0032502","superoxide metabolic process|0006801","regulation of biological process|0050789","regulation of biological quality|0065008","response to chemical|0042221","regulation of cellular process|0050794","signal transduction|0007165","response to external stimulus|0009605","anatomical structure development|0048856","xenobiotic metabolic process|0017144","response to abiotic stimulus|0009628","obsolete cofactor metabolic process|0051186","antibiotic metabolic process|0016999","positive regulation of biological process|0048518","homeostatic process|0042592","hydrogen peroxide metabolic process|0042743";go_function="molecular_function|0003674","catalytic activity|0003824","oxidoreductase activity|0016491","oxidoreductase activity, acting on NAD(P)H|0016651","oxidoreductase activity, acting on NAD(P)H, oxygen as acceptor|0050664","binding|0005488","ion binding|0043167","cation binding|0043169","metal ion binding|0046872","antioxidant activity|0016209","peroxidase activity|0004601","oxidoreductase activity, acting on peroxide as acceptor|0016684","calcium ion binding|0005509","heterocyclic compound binding|1901363","organic cyclic compound binding|0097159","obsolete cofactor binding|0048037","tetrapyrrole binding|0046906","heme binding|0020037","obsolete coenzyme binding|0050662","nucleotide binding|0000166","nucleoside phosphate binding|1901265";go_component="cellular_component|0005575","cellular anatomical entity|0110165","membrane|0016020","obsolete intrinsic component of membrane|0031224","membrane|0016021","plasma membrane|0005886","protein-containing complex|0032991","membrane protein complex|0098796","organelle|0043226","membrane-bounded organelle|0043227","intracellular organelle|0043229","catalytic complex|1902494","intracellular membrane-bounded organelle|0043231","plasma membrane protein complex|0098797","oxidoreductase complex|1990204"
JABGON010000002.1	AUGUSTUS	exon	137213	137215	.	-	.	ID=g174.t1.e1;Parent=g174.t1
JABGON010000002.1	AUGUSTUS	stop_codon	137213	137215	.	-	0	ID=g174.t1.stp;Parent=g174.t1
JABGON010000002.1	AUGUSTUS	CDS	137273	137373	1	-	2	ID=g174.t1.c;Parent=g174.t1
JABGON010000002.1	AUGUSTUS	exon	137273	137373	.	-	.	ID=g174.t1.e2;Parent=g174.t1
JABGON010000002.1	AUGUSTUS	CDS	137435	137672	1	-	0	ID=g174.t1.c;Parent=g174.t1
JABGON010000002.1	AUGUSTUS	exon	137435	137672	.	-	.	ID=g174.t1.e3;Parent=g174.t1
JABGON010000002.1	AUGUSTUS	CDS	137769	137883	1	-	1	ID=g174.t1.c;Parent=g174.t1
JABGON010000002.1	AUGUSTUS	exon	137769	137883	.	-	.	ID=g174.t1.e4;Parent=g174.t1
JABGON010000002.1	AUGUSTUS	CDS	137970	138033	1	-	2	ID=g174.t1.c;Parent=g174.t1
JABGON010000002.1	AUGUSTUS	exon	137970	138033	.	-	.	ID=g174.t1.e5;Parent=g174.t1
JABGON010000002.1	AUGUSTUS	CDS	138090	138337	1	-	1	ID=g174.t1.c;Parent=g174.t1
JABGON010000002.1	AUGUSTUS	exon	138090	138337	.	-	.	ID=g174.t1.e6;Parent=g174.t1
JABGON010000002.1	AUGUSTUS	CDS	138400	138623	1	-	0	ID=g174.t1.c;Parent=g174.t1
JABGON010000002.1	AUGUSTUS	exon	138400	138623	.	-	.	ID=g174.t1.e7;Parent=g174.t1
JABGON010000002.1	AUGUSTUS	CDS	138708	138863	1	-	0	ID=g174.t1.c;Parent=g174.t1
JABGON010000002.1	AUGUSTUS	exon	138708	138863	.	-	.	ID=g174.t1.e8;Parent=g174.t1
JABGON010000002.1	AUGUSTUS	CDS	138922	139106	1	-	2	ID=g174.t1.c;Parent=g174.t1
JABGON010000002.1	AUGUSTUS	exon	138922	139106	.	-	.	ID=g174.t1.e9;Parent=g174.t1
JABGON010000002.1	AUGUSTUS	CDS	139195	139326	1	-	2	ID=g174.t1.c;Parent=g174.t1
JABGON010000002.1	AUGUSTUS	exon	139195	139326	.	-	.	ID=g174.t1.e10;Parent=g174.t1
JABGON010000002.1	AUGUSTUS	CDS	139390	139547	1	-	1	ID=g174.t1.c;Parent=g174.t1
JABGON010000002.1	AUGUSTUS	exon	139390	139547	.	-	.	ID=g174.t1.e11;Parent=g174.t1
JABGON010000002.1	AUGUSTUS	CDS	139609	139670	1	-	0	ID=g174.t1.c;Parent=g174.t1
JABGON010000002.1	AUGUSTUS	exon	139609	139670	.	-	.	ID=g174.t1.e12;Parent=g174.t1
JABGON010000002.1	AUGUSTUS	start_codon	139668	139670	.	-	0	ID=g174.t1.srt;Parent=g174.t1
JABGON010000002.1	AUGUSTUS	gene	140239	140839	.	+	.	ID=g175
JABGON010000002.1	AUGUSTUS	mRNA	140239	140839	1	+	.	ID=g175.t1;Parent=g175
JABGON010000002.1	AUGUSTUS	start_codon	140239	140241	.	+	0	ID=g175.t1.srt;Parent=g175.t1
JABGON010000002.1	AUGUSTUS	CDS	140239	140292	1	+	0	ID=g175.t1.c;Parent=g175.t1; product="hypothetical protein"; Dbxref=UniProtKB/TrEMBL:A0A0K3CCI6; go_function="molecular_function|0003674";go_component="cellular_component|0005575","cellular anatomical entity|0110165"
JABGON010000002.1	AUGUSTUS	exon	140239	140292	.	+	.	ID=g175.t1.e1;Parent=g175.t1
JABGON010000002.1	AUGUSTUS	CDS	140360	140521	1	+	0	ID=g175.t1.c;Parent=g175.t1
JABGON010000002.1	AUGUSTUS	exon	140360	140521	.	+	.	ID=g175.t1.e2;Parent=g175.t1
JABGON010000002.1	AUGUSTUS	CDS	140627	140839	1	+	0	ID=g175.t1.c;Parent=g175.t1
JABGON010000002.1	AUGUSTUS	exon	140627	140839	.	+	.	ID=g175.t1.e3;Parent=g175.t1
JABGON010000002.1	AUGUSTUS	stop_codon	140837	140839	.	+	0	ID=g175.t1.stp;Parent=g175.t1
JABGON010000002.1	AUGUSTUS	gene	141017	142329	.	-	.	ID=g176
JABGON010000002.1	AUGUSTUS	mRNA	141017	142329	1	-	.	ID=g176.t1;Parent=g176
JABGON010000002.1	AUGUSTUS	stop_codon	141017	141019	.	-	0	ID=g176.t1.stp;Parent=g176.t1
JABGON010000002.1	AUGUSTUS	CDS	141017	141135	1	-	2	ID=g176.t1.c;Parent=g176.t1; product="Phosphatidic acid phosphatase type 2/haloperoxidase"; Dbxref=UniProtKB/TrEMBL:A0A2T0AEG4; go_function="molecular_function|0003674";go_component="cellular_component|0005575"
JABGON010000002.1	AUGUSTUS	exon	141017	141135	.	-	.	ID=g176.t1.e1;Parent=g176.t1
JABGON010000002.1	AUGUSTUS	CDS	141191	141533	1	-	0	ID=g176.t1.c;Parent=g176.t1
JABGON010000002.1	AUGUSTUS	exon	141191	141533	.	-	.	ID=g176.t1.e2;Parent=g176.t1
JABGON010000002.1	AUGUSTUS	CDS	141595	141687	1	-	0	ID=g176.t1.c;Parent=g176.t1
JABGON010000002.1	AUGUSTUS	exon	141595	141687	.	-	.	ID=g176.t1.e3;Parent=g176.t1
JABGON010000002.1	AUGUSTUS	CDS	141818	141940	1	-	0	ID=g176.t1.c;Parent=g176.t1
JABGON010000002.1	AUGUSTUS	exon	141818	141940	.	-	.	ID=g176.t1.e4;Parent=g176.t1
JABGON010000002.1	AUGUSTUS	CDS	142000	142329	1	-	0	ID=g176.t1.c;Parent=g176.t1
JABGON010000002.1	AUGUSTUS	exon	142000	142329	.	-	.	ID=g176.t1.e5;Parent=g176.t1
JABGON010000002.1	AUGUSTUS	start_codon	142327	142329	.	-	0	ID=g176.t1.srt;Parent=g176.t1
JABGON010000002.1	AUGUSTUS	gene	142639	143653	.	+	.	ID=g177
JABGON010000002.1	AUGUSTUS	mRNA	142639	143653	1	+	.	ID=g177.t1;Parent=g177
JABGON010000002.1	AUGUSTUS	start_codon	142639	142641	.	+	0	ID=g177.t1.srt;Parent=g177.t1
JABGON010000002.1	AUGUSTUS	CDS	142639	142989	1	+	0	ID=g177.t1.c;Parent=g177.t1; product="hypothetical protein"; Dbxref=UniProtKB/TrEMBL:A0A0K3C990; go_process="biological_process|0008150","cellular process|0009987","metabolic process|0008152","cellular metabolic process|0044237","primary metabolic process|0044238","organic substance metabolic process|0071704","nitrogen compound metabolic process|0006807","macromolecule metabolic process|0043170","organonitrogen compound metabolic process|1901564","cellular macromolecule metabolic process|0044260","protein metabolic process|0019538","macromolecule modification|0043412","protein modification process|0006464","protein modification process|0036211","protein metabolic process|0044267","peptidyl-amino acid modification|0018193","methylation|0032259","peptidyl-lysine methylation|0018022","macromolecule methylation|0043414","protein alkylation|0008213","peptidyl-lysine modification|0018205","protein methylation|0006479","cellular nitrogen compound metabolic process|0034641","heterocycle metabolic process|0046483","organic cyclic compound metabolic process|1901360";go_function="molecular_function|0003674","catalytic activity|0003824","transferase activity|0016740","catalytic activity, acting on a protein|0140096","methyltransferase activity|0008168","transferase activity, transferring one-carbon groups|0016741","S-adenosylmethionine-dependent methyltransferase activity|0008757","protein methyltransferase activity|0008276","N-methyltransferase activity|0008170","lysine N-methyltransferase activity|0016278","protein-lysine N-methyltransferase activity|0016279","binding|0005488","protein binding|0005515","heat shock protein binding|0031072","enzyme binding|0019899";go_component="cellular_component|0005575","cellular anatomical entity|0110165","cytosol|0005829","intracellular organelle|0043229","cytoplasm|0005737","protein-containing complex|0032991","organelle|0043226","intracellular membrane-bounded organelle|0043231","membrane-bounded organelle|0043227"
JABGON010000002.1	AUGUSTUS	exon	142639	142989	.	+	.	ID=g177.t1.e1;Parent=g177.t1
JABGON010000002.1	AUGUSTUS	CDS	143049	143200	1	+	0	ID=g177.t1.c;Parent=g177.t1
JABGON010000002.1	AUGUSTUS	exon	143049	143200	.	+	.	ID=g177.t1.e2;Parent=g177.t1
JABGON010000002.1	AUGUSTUS	CDS	143254	143653	1	+	1	ID=g177.t1.c;Parent=g177.t1
JABGON010000002.1	AUGUSTUS	exon	143254	143653	.	+	.	ID=g177.t1.e3;Parent=g177.t1
JABGON010000002.1	AUGUSTUS	stop_codon	143651	143653	.	+	0	ID=g177.t1.stp;Parent=g177.t1
JABGON010000002.1	AUGUSTUS	gene	143784	146405	.	-	.	ID=g178
JABGON010000002.1	AUGUSTUS	mRNA	143784	146405	1	-	.	ID=g178.t1;Parent=g178
JABGON010000002.1	AUGUSTUS	stop_codon	143784	143786	.	-	0	ID=g178.t1.stp;Parent=g178.t1
JABGON010000002.1	AUGUSTUS	CDS	143784	143931	1	-	1	ID=g178.t1.c;Parent=g178.t1; product="NADPH--hemoprotein reductase"; go_process="biological_process|0008150","metabolic process|0008152","cellular process|0009987","response to stimulus|0050896","cellular metabolic process|0044237","response to chemical|0042221","response to organic substance|0010033","organic substance metabolic process|0071704","biological regulation|0065007","biosynthetic process|0009058","regulation of biological quality|0065008","response to oxygen-containing compound|1901700","response to hormone|0009725","primary metabolic process|0044238","response to endogenous stimulus|0009719","regulation of biological process|0050789","regulation of cellular process|0050794","cellular biosynthetic process|0044249","small molecule metabolic process|0044281","cellular response to stimulus|0051716","cellular response to chemical stimulus|0070887","regulation of metabolic process|0019222","regulation of catalytic activity|0050790","response to external stimulus|0009605","regulation of cellular metabolic process|0031323","nitrogen compound metabolic process|0006807","regulation of molecular function|0065009","organonitrogen compound metabolic process|1901564","oxoacid metabolic process|0043436","regulation of primary metabolic process|0080090","carboxylic acid metabolic process|0019752","xenobiotic metabolic process|0017144","reactive oxygen species metabolic process|0072593","organic acid metabolic process|0006082","cellular nitrogen compound metabolic process|0034641","positive regulation of biological process|0048518","catabolic process|0009056","negative regulation of biological process|0048519","positive regulation of metabolic process|0009893","positive regulation of catalytic activity|0043085","response to lipid|0033993","positive regulation of cellular process|0048522","response to stress|0006950","cellular catabolic process|0044248","regulation of nitrogen compound metabolic process|0051171","cellular response to organic substance|0071310","positive regulation of cellular metabolic process|0031325","regulation of macromolecule metabolic process|0060255","regulation of biosynthetic process|0009889","positive regulation of molecular function|0044093","regulation of multicellular organismal process|0051239","regulation of cellular biosynthetic process|0031326","cellular response to oxygen-containing compound|1901701","regulation of response to stimulus|0048583","regulation of small molecule metabolic process|0062012","regulation of neurotransmitter levels|0001505","positive regulation of biosynthetic process|0009891","positive regulation of cellular biosynthetic process|0031328","positive regulation of small molecule metabolic process|0062013","regulation of cell death|0010941","neurotransmitter metabolic process|0042133","response to abiotic stimulus|0009628","reactive nitrogen species metabolic process|2001057","response to external biotic stimulus|0043207","regulation of programmed cell death|0043067","response to biotic stimulus|0009607","regulation of apoptotic process|0042981","nitric oxide metabolic process|0046209","regulation of cell population proliferation|0042127","negative regulation of cellular process|0048523","positive regulation of multicellular organismal process|0051240","multicellular organismal process|0032501","negative regulation of molecular function|0044092","negative regulation of catalytic activity|0043086","macromolecule metabolic process|0043170","regulation of hydrolase activity|0051336";go_function="molecular_function|0003674","binding|0005488","catalytic activity|0003824","ion binding|0043167","oxidoreductase activity|0016491","organic cyclic compound binding|0097159","anion binding|0043168","heterocyclic compound binding|1901363","carbohydrate derivative binding|0097367","small molecule binding|0036094","obsolete cofactor binding|0048037","nucleoside phosphate binding|1901265","nucleotide binding|0000166","flavin adenine dinucleotide binding|0050660","ribonucleotide binding|0032553","obsolete coenzyme binding|0050662","FMN binding|0010181","NADP binding|0050661","oxidoreductase activity, acting on NAD(P)H|0016651","protein binding|0005515","oxidoreductase activity, acting on paired donors, with incorporation or reduction of molecular oxygen|0016705","metal ion binding|0046872","cation binding|0043169","enzyme binding|0019899","tetrapyrrole binding|0046906","heme binding|0020037","monooxygenase activity|0004497","molecular function regulator activity|0098772","calmodulin binding|0005516","electron transfer activity|0009055","oxidoreductase activity, acting on paired donors, with incorporation or reduction of molecular oxygen, NAD(P)H as one donor, and incorporation of one atom of oxygen|0016709","identical protein binding|0042802";go_component="cellular_component|0005575","cellular anatomical entity|0110165","cytosol|0005829","organelle|0043226","intracellular organelle|0043229","membrane-bounded organelle|0043227","membrane|0016020","intracellular membrane-bounded organelle|0043231","organelle membrane|0031090","cytoplasm|0005737"; ec_number=1.6.2.4
JABGON010000002.1	AUGUSTUS	exon	143784	143931	.	-	.	ID=g178.t1.e1;Parent=g178.t1
JABGON010000002.1	AUGUSTUS	CDS	144016	145501	1	-	2	ID=g178.t1.c;Parent=g178.t1
JABGON010000002.1	AUGUSTUS	exon	144016	145501	.	-	.	ID=g178.t1.e2;Parent=g178.t1
JABGON010000002.1	AUGUSTUS	CDS	145557	145735	1	-	1	ID=g178.t1.c;Parent=g178.t1
JABGON010000002.1	AUGUSTUS	exon	145557	145735	.	-	.	ID=g178.t1.e3;Parent=g178.t1
JABGON010000002.1	AUGUSTUS	CDS	145795	145916	1	-	0	ID=g178.t1.c;Parent=g178.t1
JABGON010000002.1	AUGUSTUS	exon	145795	145916	.	-	.	ID=g178.t1.e4;Parent=g178.t1
JABGON010000002.1	AUGUSTUS	CDS	146202	146405	1	-	0	ID=g178.t1.c;Parent=g178.t1
JABGON010000002.1	AUGUSTUS	exon	146202	146405	.	-	.	ID=g178.t1.e5;Parent=g178.t1
JABGON010000002.1	AUGUSTUS	start_codon	146403	146405	.	-	0	ID=g178.t1.srt;Parent=g178.t1
JABGON010000002.1	AUGUSTUS	gene	146796	153247	.	-	.	ID=g179
JABGON010000002.1	AUGUSTUS	mRNA	146796	153247	1	-	.	ID=g179.t1;Parent=g179
JABGON010000002.1	AUGUSTUS	stop_codon	146796	146798	.	-	0	ID=g179.t1.stp;Parent=g179.t1
JABGON010000002.1	AUGUSTUS	CDS	146796	147278	1	-	0	ID=g179.t1.c;Parent=g179.t1; product="Aminoglycoside phosphotransferase domain-containing protein"; Dbxref=UniProtKB/TrEMBL:A0A2T0AEH8; go_process="biological_process|0008150","cellular process|0009987","organic substance metabolic process|0071704","metabolic process|0008152","primary metabolic process|0044238","cellular metabolic process|0044237","nitrogen compound metabolic process|0006807","organonitrogen compound metabolic process|1901564","phosphate-containing compound metabolic process|0006796","phosphorus metabolic process|0006793","biological regulation|0065007","regulation of biological process|0050789","regulation of cellular process|0050794","signal transduction|0007165","intracellular signal transduction|0035556","G protein-coupled receptor signaling pathway|0007186","small molecule metabolic process|0044281","organic cyclic compound metabolic process|1901360","cellular aromatic compound metabolic process|0006725","biosynthetic process|0009058","heterocycle metabolic process|0046483","organic substance biosynthetic process|1901576","cellular biosynthetic process|0044249","cellular nitrogen compound metabolic process|0034641","nucleobase-containing compound metabolic process|0006139","organic cyclic compound biosynthetic process|1901362","organophosphate metabolic process|0019637","carbohydrate derivative metabolic process|1901135","adenylate cyclase-modulating G protein-coupled receptor signaling pathway|0007188","heterocycle biosynthetic process|0018130","aromatic compound biosynthetic process|0019438","organonitrogen compound biosynthetic process|1901566","G protein-coupled receptor signaling pathway, coupled to cyclic nucleotide second messenger|0007187","organophosphate biosynthetic process|0090407","nucleoside phosphate metabolic process|0006753","cellular nitrogen compound biosynthetic process|0044271","nucleotide metabolic process|0009117","nucleobase-containing small molecule metabolic process|0055086","nucleobase-containing compound biosynthetic process|0034654","ribose phosphate metabolic process|0019693","carbohydrate derivative biosynthetic process|1901137","purine-containing compound metabolic process|0072521","ribonucleotide metabolic process|0009259","purine nucleotide metabolic process|0006163","nucleoside phosphate biosynthetic process|1901293","nucleotide biosynthetic process|0009165","purine ribonucleotide metabolic process|0009150","cAMP metabolic process|0046058","cyclic nucleotide metabolic process|0009187","ribose phosphate biosynthetic process|0046390","ribonucleotide biosynthetic process|0009260","cyclic purine nucleotide metabolic process|0052652","purine-containing compound biosynthetic process|0072522","cyclic nucleotide biosynthetic process|0009190","purine nucleotide biosynthetic process|0006164","purine ribonucleotide biosynthetic process|0009152","response to stimulus|0050896","negative regulation of biological process|0048519","regulation of response to stimulus|0048583","regulation of cell communication|0010646","regulation of signaling|0023051","negative regulation of cellular process|0048523","regulation of signal transduction|0009966","regulation of metabolic process|0019222","regulation of cellular metabolic process|0031323","regulation of primary metabolic process|0080090","regulation of intracellular signal transduction|1902531","regulation of macromolecule metabolic process|0060255","regulation of nitrogen compound metabolic process|0051171","positive regulation of biological process|0048518","response to chemical|0042221","positive regulation of cellular process|0048522","response to external stimulus|0009605","cellular response to stimulus|0051716","positive regulation of response to stimulus|0048584","regulation of biosynthetic process|0009889","macromolecule metabolic process|0043170","regulation of gene expression|0010468","regulation of cellular biosynthetic process|0031326","positive regulation of cell communication|0010647","positive regulation of signaling|0023056","regulation of macromolecule biosynthetic process|0010556","cellular macromolecule metabolic process|0044260","regulation of cellular macromolecule biosynthetic process|2000112","positive regulation of signal transduction|0009967","protein metabolic process|0019538","positive regulation of intracellular signal transduction|1902533","macromolecule modification|0043412","protein modification process|0006464","protein modification process|0036211","protein metabolic process|0044267";go_function="molecular_function|0003674","binding|0005488","ion binding|0043167","cation binding|0043169","metal ion binding|0046872","organic cyclic compound binding|0097159","heterocyclic compound binding|1901363","catalytic activity|0003824","hydrolase activity|0016787","hydrolase activity, acting on ester bonds|0016788","phosphoric ester hydrolase activity|0042578","phosphatase activity|0016791","nucleotide binding|0000166","nucleoside phosphate binding|1901265","small molecule binding|0036094","anion binding|0043168","carbohydrate derivative binding|0097367","adenyl nucleotide binding|0030554","purine nucleotide binding|0017076","lyase activity|0016829","ribonucleotide binding|0032553","purine ribonucleotide binding|0032555","obsolete drug binding|0008144","adenyl ribonucleotide binding|0032559","ATP binding|0005524","purine ribonucleoside triphosphate binding|0035639","magnesium ion binding|0000287","cyclase activity|0009975","phosphorus-oxygen lyase activity|0016849","transition metal ion binding|0046914","manganese ion binding|0030145","nucleic acid binding|0003676";go_component="cellular anatomical entity|0110165","cellular_component|0005575","cytoplasm|0005737","organelle|0043226","membrane-bounded organelle|0043227","intracellular organelle|0043229","intracellular membrane-bounded organelle|0043231","membrane|0016020","plasma membrane|0005886","cytosol|0005829"
JABGON010000002.1	AUGUSTUS	exon	146796	147278	.	-	.	ID=g179.t1.e1;Parent=g179.t1
JABGON010000002.1	AUGUSTUS	CDS	147337	147530	1	-	2	ID=g179.t1.c;Parent=g179.t1
JABGON010000002.1	AUGUSTUS	exon	147337	147530	.	-	.	ID=g179.t1.e2;Parent=g179.t1
JABGON010000002.1	AUGUSTUS	CDS	147589	149480	1	-	1	ID=g179.t1.c;Parent=g179.t1
JABGON010000002.1	AUGUSTUS	exon	147589	149480	.	-	.	ID=g179.t1.e3;Parent=g179.t1
JABGON010000002.1	AUGUSTUS	CDS	149539	151145	1	-	0	ID=g179.t1.c;Parent=g179.t1
JABGON010000002.1	AUGUSTUS	exon	149539	151145	.	-	.	ID=g179.t1.e4;Parent=g179.t1
JABGON010000002.1	AUGUSTUS	CDS	151202	151522	1	-	0	ID=g179.t1.c;Parent=g179.t1
JABGON010000002.1	AUGUSTUS	exon	151202	151522	.	-	.	ID=g179.t1.e5;Parent=g179.t1
JABGON010000002.1	AUGUSTUS	CDS	151583	152721	1	-	2	ID=g179.t1.c;Parent=g179.t1
JABGON010000002.1	AUGUSTUS	exon	151583	152721	.	-	.	ID=g179.t1.e6;Parent=g179.t1
JABGON010000002.1	AUGUSTUS	CDS	152775	152952	1	-	0	ID=g179.t1.c;Parent=g179.t1
JABGON010000002.1	AUGUSTUS	exon	152775	152952	.	-	.	ID=g179.t1.e7;Parent=g179.t1
JABGON010000002.1	AUGUSTUS	CDS	153038	153247	1	-	0	ID=g179.t1.c;Parent=g179.t1
JABGON010000002.1	AUGUSTUS	exon	153038	153247	.	-	.	ID=g179.t1.e8;Parent=g179.t1
JABGON010000002.1	AUGUSTUS	start_codon	153245	153247	.	-	0	ID=g179.t1.srt;Parent=g179.t1
JABGON010000002.1	AUGUSTUS	gene	153993	155426	.	+	.	ID=g180
JABGON010000002.1	AUGUSTUS	mRNA	153993	155426	1	+	.	ID=g180.t1;Parent=g180
JABGON010000002.1	AUGUSTUS	start_codon	153993	153995	.	+	0	ID=g180.t1.srt;Parent=g180.t1
JABGON010000002.1	AUGUSTUS	CDS	153993	154381	1	+	0	ID=g180.t1.c;Parent=g180.t1; product="Heme peroxidase"; Dbxref=UniProtKB/TrEMBL:A0A2T0AEH6; go_process="biological_process|0008150","cellular process|0009987","metabolic process|0008152","cellular metabolic process|0044237","organic substance metabolic process|0071704","generation of precursor metabolites and energy|0006091","primary metabolic process|0044238","carbohydrate derivative metabolic process|1901135","carbohydrate metabolic process|0005975","small molecule metabolic process|0044281","monosaccharide metabolic process|0005996","pentose metabolic process|0019321","phosphate-containing compound metabolic process|0006796","phosphorus metabolic process|0006793","obsolete oxidation-reduction process|0055114","organophosphate metabolic process|0019637","glucose 6-phosphate metabolic process|0051156","NADPH regeneration|0006740","NADP metabolic process|0006739";go_function="molecular_function|0003674","catalytic activity|0003824","isomerase activity|0016853","intramolecular oxidoreductase activity|0016860","intramolecular oxidoreductase activity, interconverting aldoses and ketoses|0016861","binding|0005488","protein binding|0005515","identical protein binding|0042802","small molecule binding|0036094","carbohydrate binding|0030246","monosaccharide binding|0048029";go_component="cellular anatomical entity|0110165","cellular_component|0005575","intracellular membrane-bounded organelle|0043231","membrane-bounded organelle|0043227","intracellular organelle|0043229","organelle|0043226","cytoplasm|0005737"; ec_number=5.3.1.6
JABGON010000002.1	AUGUSTUS	exon	153993	154381	.	+	.	ID=g180.t1.e1;Parent=g180.t1
JABGON010000002.1	AUGUSTUS	CDS	154446	154747	1	+	1	ID=g180.t1.c;Parent=g180.t1
JABGON010000002.1	AUGUSTUS	exon	154446	154747	.	+	.	ID=g180.t1.e2;Parent=g180.t1
JABGON010000002.1	AUGUSTUS	CDS	154828	154906	1	+	2	ID=g180.t1.c;Parent=g180.t1
JABGON010000002.1	AUGUSTUS	exon	154828	154906	.	+	.	ID=g180.t1.e3;Parent=g180.t1
JABGON010000002.1	AUGUSTUS	CDS	155035	155109	1	+	1	ID=g180.t1.c;Parent=g180.t1
JABGON010000002.1	AUGUSTUS	exon	155035	155109	.	+	.	ID=g180.t1.e4;Parent=g180.t1
JABGON010000002.1	AUGUSTUS	CDS	155175	155272	1	+	1	ID=g180.t1.c;Parent=g180.t1
JABGON010000002.1	AUGUSTUS	exon	155175	155272	.	+	.	ID=g180.t1.e5;Parent=g180.t1
JABGON010000002.1	AUGUSTUS	CDS	155362	155426	1	+	2	ID=g180.t1.c;Parent=g180.t1
JABGON010000002.1	AUGUSTUS	exon	155362	155426	.	+	.	ID=g180.t1.e6;Parent=g180.t1
JABGON010000002.1	AUGUSTUS	stop_codon	155424	155426	.	+	0	ID=g180.t1.stp;Parent=g180.t1
JABGON010000002.1	AUGUSTUS	gene	155720	157938	.	+	.	ID=g181
JABGON010000002.1	AUGUSTUS	mRNA	155720	157938	0.73	+	.	ID=g181.t1;Parent=g181
JABGON010000002.1	AUGUSTUS	start_codon	155720	155722	.	+	0	ID=g181.t1.srt;Parent=g181.t1
JABGON010000002.1	AUGUSTUS	CDS	155720	155914	1	+	0	ID=g181.t1.c;Parent=g181.t1; product="Proteophosphoglycan ppg4"; Dbxref=UniProtKB/TrEMBL:A0A2T0AEG6; go_process="biological_process|0008150","metabolic process|0008152","cellular process|0009987","organic substance metabolic process|0071704","cellular metabolic process|0044237","primary metabolic process|0044238","lipid metabolic process|0006629","small molecule metabolic process|0044281","organic cyclic compound metabolic process|1901360","organic acid metabolic process|0006082","cellular lipid metabolic process|0044255","biological regulation|0065007","biosynthetic process|0009058","organic substance biosynthetic process|1901576","response to stimulus|0050896","cellular biosynthetic process|0044249","oxoacid metabolic process|0043436","carboxylic acid metabolic process|0019752","monocarboxylic acid metabolic process|0032787","xenobiotic metabolic process|0006805";go_function="molecular_function|0003674","binding|0005488","catalytic activity|0003824","oxidoreductase activity|0016491","ion binding|0043167","cation binding|0043169","metal ion binding|0046872","organic cyclic compound binding|0097159","heterocyclic compound binding|1901363","transition metal ion binding|0046914","obsolete cofactor binding|0048037","tetrapyrrole binding|0046906","heme binding|0020037","iron ion binding|0005506","oxidoreductase activity, acting on paired donors, with incorporation or reduction of molecular oxygen|0016705","monooxygenase activity|0004497","oxidoreductase activity, acting on paired donors, with incorporation or reduction of molecular oxygen, reduced flavin or flavoprotein as one donor, and incorporation of one atom of oxygen|0016712","oxidoreductase activity, acting on paired donors, with incorporation or reduction of molecular oxygen, NAD(P)H as one donor, and incorporation of one atom of oxygen|0016709","protein binding|0005515","steroid hydroxylase activity|0008395","aromatase activity|0070330","arachidonic acid monooxygenase activity|0008391";go_component="cellular_component|0005575","cellular anatomical entity|0110165","membrane|0016020","membrane-bounded organelle|0043227","intracellular membrane-bounded organelle|0043231","organelle|0043226","intracellular organelle|0043229","membrane|0016021","organelle membrane|0031090","obsolete intrinsic component of membrane|0031224","endoplasmic reticulum membrane|0005789"
JABGON010000002.1	AUGUSTUS	exon	155720	155914	.	+	.	ID=g181.t1.e1;Parent=g181.t1
JABGON010000002.1	AUGUSTUS	CDS	155990	156041	0.73	+	0	ID=g181.t1.c;Parent=g181.t1
JABGON010000002.1	AUGUSTUS	exon	155990	156041	.	+	.	ID=g181.t1.e2;Parent=g181.t1
JABGON010000002.1	AUGUSTUS	CDS	156102	156201	1	+	2	ID=g181.t1.c;Parent=g181.t1
JABGON010000002.1	AUGUSTUS	exon	156102	156201	.	+	.	ID=g181.t1.e3;Parent=g181.t1
JABGON010000002.1	AUGUSTUS	CDS	156259	156410	1	+	1	ID=g181.t1.c;Parent=g181.t1
JABGON010000002.1	AUGUSTUS	exon	156259	156410	.	+	.	ID=g181.t1.e4;Parent=g181.t1
JABGON010000002.1	AUGUSTUS	CDS	156482	156665	1	+	2	ID=g181.t1.c;Parent=g181.t1
JABGON010000002.1	AUGUSTUS	exon	156482	156665	.	+	.	ID=g181.t1.e5;Parent=g181.t1
JABGON010000002.1	AUGUSTUS	CDS	156723	157188	1	+	1	ID=g181.t1.c;Parent=g181.t1
JABGON010000002.1	AUGUSTUS	exon	156723	157188	.	+	.	ID=g181.t1.e6;Parent=g181.t1
JABGON010000002.1	AUGUSTUS	CDS	157247	157263	1	+	0	ID=g181.t1.c;Parent=g181.t1
JABGON010000002.1	AUGUSTUS	exon	157247	157263	.	+	.	ID=g181.t1.e7;Parent=g181.t1
JABGON010000002.1	AUGUSTUS	CDS	157322	157486	1	+	1	ID=g181.t1.c;Parent=g181.t1
JABGON010000002.1	AUGUSTUS	exon	157322	157486	.	+	.	ID=g181.t1.e8;Parent=g181.t1
JABGON010000002.1	AUGUSTUS	CDS	157544	157573	1	+	1	ID=g181.t1.c;Parent=g181.t1
JABGON010000002.1	AUGUSTUS	exon	157544	157573	.	+	.	ID=g181.t1.e9;Parent=g181.t1
JABGON010000002.1	AUGUSTUS	CDS	157630	157757	1	+	1	ID=g181.t1.c;Parent=g181.t1
JABGON010000002.1	AUGUSTUS	exon	157630	157757	.	+	.	ID=g181.t1.e10;Parent=g181.t1
JABGON010000002.1	AUGUSTUS	CDS	157817	157938	1	+	2	ID=g181.t1.c;Parent=g181.t1
JABGON010000002.1	AUGUSTUS	exon	157817	157938	.	+	.	ID=g181.t1.e11;Parent=g181.t1
JABGON010000002.1	AUGUSTUS	stop_codon	157936	157938	.	+	0	ID=g181.t1.stp;Parent=g181.t1
JABGON010000002.1	AUGUSTUS	mRNA	155720	157938	1	+	.	ID=g181.t2;Parent=g181
JABGON010000002.1	AUGUSTUS	start_codon	155720	155722	.	+	0	ID=g181.t2.srt;Parent=g181.t2
JABGON010000002.1	AUGUSTUS	CDS	155720	155914	1	+	0	ID=g181.t2.c;Parent=g181.t2; product="Proteophosphoglycan ppg4"; Dbxref=UniProtKB/TrEMBL:A0A2T0AEG6; go_process="biological_process|0008150","metabolic process|0008152","cellular process|0009987","organic substance metabolic process|0071704","cellular metabolic process|0044237","primary metabolic process|0044238","lipid metabolic process|0006629","small molecule metabolic process|0044281","organic cyclic compound metabolic process|1901360","organic acid metabolic process|0006082","cellular lipid metabolic process|0044255","biological regulation|0065007","biosynthetic process|0009058","organic substance biosynthetic process|1901576","response to stimulus|0050896","cellular biosynthetic process|0044249","oxoacid metabolic process|0043436","carboxylic acid metabolic process|0019752","monocarboxylic acid metabolic process|0032787","xenobiotic metabolic process|0006805";go_function="molecular_function|0003674","binding|0005488","catalytic activity|0003824","oxidoreductase activity|0016491","ion binding|0043167","cation binding|0043169","metal ion binding|0046872","organic cyclic compound binding|0097159","heterocyclic compound binding|1901363","transition metal ion binding|0046914","obsolete cofactor binding|0048037","tetrapyrrole binding|0046906","heme binding|0020037","iron ion binding|0005506","oxidoreductase activity, acting on paired donors, with incorporation or reduction of molecular oxygen|0016705","monooxygenase activity|0004497","oxidoreductase activity, acting on paired donors, with incorporation or reduction of molecular oxygen, reduced flavin or flavoprotein as one donor, and incorporation of one atom of oxygen|0016712","oxidoreductase activity, acting on paired donors, with incorporation or reduction of molecular oxygen, NAD(P)H as one donor, and incorporation of one atom of oxygen|0016709","protein binding|0005515","steroid hydroxylase activity|0008395","aromatase activity|0070330","arachidonic acid monooxygenase activity|0008391";go_component="cellular_component|0005575","cellular anatomical entity|0110165","membrane|0016020","membrane-bounded organelle|0043227","intracellular membrane-bounded organelle|0043231","organelle|0043226","intracellular organelle|0043229","membrane|0016021","organelle membrane|0031090","obsolete intrinsic component of membrane|0031224","endoplasmic reticulum membrane|0005789"
JABGON010000002.1	AUGUSTUS	exon	155720	155914	.	+	.	ID=g181.t2.e1;Parent=g181.t2
JABGON010000002.1	AUGUSTUS	CDS	155972	156041	1	+	0	ID=g181.t2.c;Parent=g181.t2
JABGON010000002.1	AUGUSTUS	exon	155972	156041	.	+	.	ID=g181.t2.e2;Parent=g181.t2
JABGON010000002.1	AUGUSTUS	CDS	156102	156201	1	+	2	ID=g181.t2.c;Parent=g181.t2
JABGON010000002.1	AUGUSTUS	exon	156102	156201	.	+	.	ID=g181.t2.e3;Parent=g181.t2
JABGON010000002.1	AUGUSTUS	CDS	156259	156410	1	+	1	ID=g181.t2.c;Parent=g181.t2
JABGON010000002.1	AUGUSTUS	exon	156259	156410	.	+	.	ID=g181.t2.e4;Parent=g181.t2
JABGON010000002.1	AUGUSTUS	CDS	156482	156665	1	+	2	ID=g181.t2.c;Parent=g181.t2
JABGON010000002.1	AUGUSTUS	exon	156482	156665	.	+	.	ID=g181.t2.e5;Parent=g181.t2
JABGON010000002.1	AUGUSTUS	CDS	156723	157188	1	+	1	ID=g181.t2.c;Parent=g181.t2
JABGON010000002.1	AUGUSTUS	exon	156723	157188	.	+	.	ID=g181.t2.e6;Parent=g181.t2
JABGON010000002.1	AUGUSTUS	CDS	157247	157263	1	+	0	ID=g181.t2.c;Parent=g181.t2
JABGON010000002.1	AUGUSTUS	exon	157247	157263	.	+	.	ID=g181.t2.e7;Parent=g181.t2
JABGON010000002.1	AUGUSTUS	CDS	157322	157486	1	+	1	ID=g181.t2.c;Parent=g181.t2
JABGON010000002.1	AUGUSTUS	exon	157322	157486	.	+	.	ID=g181.t2.e8;Parent=g181.t2
JABGON010000002.1	AUGUSTUS	CDS	157544	157573	1	+	1	ID=g181.t2.c;Parent=g181.t2
JABGON010000002.1	AUGUSTUS	exon	157544	157573	.	+	.	ID=g181.t2.e9;Parent=g181.t2
JABGON010000002.1	AUGUSTUS	CDS	157630	157757	1	+	1	ID=g181.t2.c;Parent=g181.t2
JABGON010000002.1	AUGUSTUS	exon	157630	157757	.	+	.	ID=g181.t2.e10;Parent=g181.t2
JABGON010000002.1	AUGUSTUS	CDS	157817	157938	1	+	2	ID=g181.t2.c;Parent=g181.t2
JABGON010000002.1	AUGUSTUS	exon	157817	157938	.	+	.	ID=g181.t2.e11;Parent=g181.t2
JABGON010000002.1	AUGUSTUS	stop_codon	157936	157938	.	+	0	ID=g181.t2.stp;Parent=g181.t2
JABGON010000002.1	AUGUSTUS	gene	158367	162903	.	-	.	ID=g182
JABGON010000002.1	AUGUSTUS	mRNA	158367	162903	1	-	.	ID=g182.t1;Parent=g182
JABGON010000002.1	AUGUSTUS	stop_codon	158367	158369	.	-	0	ID=g182.t1.stp;Parent=g182.t1
JABGON010000002.1	AUGUSTUS	CDS	158367	159835	1	-	2	ID=g182.t1.c;Parent=g182.t1; product="dual-specificity kinase"; Dbxref=UniProtKB/TrEMBL:A0A2T0AEF7; go_process="biological_process|0008150","cellular process|0009987","biological regulation|0065007","regulation of biological process|0050789","cellular metabolic process|0044237","metabolic process|0008152","organic substance metabolic process|0071704","primary metabolic process|0044238","nitrogen compound metabolic process|0006807","macromolecule modification|0043412","organonitrogen compound metabolic process|1901564","regulation of cellular process|0050794","protein modification process|0036211","macromolecule metabolic process|0043170","protein modification process|0006464","cellular macromolecule metabolic process|0044260","protein metabolic process|0044267","protein metabolic process|0019538","phosphorus metabolic process|0006793","phosphate-containing compound metabolic process|0006796","phosphorylation|0016310","protein phosphorylation|0006468","peptidyl-amino acid modification|0018193","peptidyl-serine modification|0018209","peptidyl-serine phosphorylation|0018105","peptidyl-threonine phosphorylation|0018107","peptidyl-threonine modification|0018210","positive regulation of biological process|0048518","regulation of metabolic process|0019222","regulation of macromolecule metabolic process|0060255","positive regulation of cellular process|0048522","regulation of response to stimulus|0048583","regulation of cellular metabolic process|0031323","regulation of primary metabolic process|0080090","regulation of cell communication|0010646","regulation of signaling|0023051","regulation of signal transduction|0009966","positive regulation of metabolic process|0009893","regulation of nitrogen compound metabolic process|0051171","positive regulation of macromolecule metabolic process|0010604","regulation of gene expression|0010468","negative regulation of biological process|0048519","regulation of biosynthetic process|0009889","regulation of cellular biosynthetic process|0031326","regulation of macromolecule biosynthetic process|0010556","regulation of cellular macromolecule biosynthetic process|2000112","response to stimulus|0050896","positive regulation of cellular metabolic process|0031325","developmental process|0032502","positive regulation of gene expression|0010628","negative regulation of cellular process|0048523","positive regulation of biosynthetic process|0009891","regulation of nucleic acid-templated transcription|1903506","regulation of RNA biosynthetic process|2001141","regulation of RNA metabolic process|0051252","regulation of DNA-templated transcription|0006355","regulation of nucleobase-containing compound metabolic process|0019219","positive regulation of macromolecule biosynthetic process|0010557","positive regulation of cellular biosynthetic process|0031328","negative regulation of signaling|0023057","negative regulation of cell communication|0010648","negative regulation of response to stimulus|0048585","regulation of intracellular signal transduction|1902531","negative regulation of signal transduction|0009968","positive regulation of nitrogen compound metabolic process|0051173","negative regulation of intracellular signal transduction|1902532","anatomical structure development|0048856","positive regulation of RNA biosynthetic process|1902680","positive regulation of DNA-templated transcription|0045893","positive regulation of nucleic acid-templated transcription|1903508","positive regulation of RNA metabolic process|0051254","positive regulation of nucleobase-containing compound metabolic process|0045935";go_function="molecular_function|0003674","binding|0005488","ion binding|0043167","heterocyclic compound binding|1901363","organic cyclic compound binding|0097159","catalytic activity|0003824","carbohydrate derivative binding|0097367","anion binding|0043168","catalytic activity, acting on a protein|0140096","transferase activity|0016740","small molecule binding|0036094","transferase activity, transferring phosphorus-containing groups|0016772","phosphotransferase activity, alcohol group as acceptor|0016773","kinase activity|0016301","nucleoside phosphate binding|1901265","protein kinase activity|0004672","nucleotide binding|0000166","protein serine/threonine kinase activity|0004674","purine nucleotide binding|0017076","purine ribonucleotide binding|0032555","adenyl nucleotide binding|0030554","adenyl ribonucleotide binding|0032559","obsolete drug binding|0008144","ribonucleotide binding|0032553","purine ribonucleoside triphosphate binding|0035639","ATP binding|0005524","protein tyrosine kinase activity|0004713","protein serine/threonine/tyrosine kinase activity|0004712","transcription regulator activity|0140110","transcription coregulator activity|0003712","transcription coactivator activity|0003713","cation binding|0043169","metal ion binding|0046872","protein binding|0005515";go_component="cellular anatomical entity|0110165","cellular_component|0005575","organelle|0043226","intracellular organelle|0043229","cytoplasm|0005737","intracellular membrane-bounded organelle|0043231","membrane-bounded organelle|0043227","nucleus|0005634"; ec_number=2.7.12.1
JABGON010000002.1	AUGUSTUS	exon	158367	159835	.	-	.	ID=g182.t1.e1;Parent=g182.t1
JABGON010000002.1	AUGUSTUS	CDS	159918	160153	1	-	1	ID=g182.t1.c;Parent=g182.t1
JABGON010000002.1	AUGUSTUS	exon	159918	160153	.	-	.	ID=g182.t1.e2;Parent=g182.t1
JABGON010000002.1	AUGUSTUS	CDS	160237	160479	1	-	1	ID=g182.t1.c;Parent=g182.t1
JABGON010000002.1	AUGUSTUS	exon	160237	160479	.	-	.	ID=g182.t1.e3;Parent=g182.t1
JABGON010000002.1	AUGUSTUS	CDS	160541	160800	1	-	0	ID=g182.t1.c;Parent=g182.t1
JABGON010000002.1	AUGUSTUS	exon	160541	160800	.	-	.	ID=g182.t1.e4;Parent=g182.t1
JABGON010000002.1	AUGUSTUS	CDS	160880	161033	1	-	1	ID=g182.t1.c;Parent=g182.t1
JABGON010000002.1	AUGUSTUS	exon	160880	161033	.	-	.	ID=g182.t1.e5;Parent=g182.t1
JABGON010000002.1	AUGUSTUS	CDS	161116	161312	1	-	0	ID=g182.t1.c;Parent=g182.t1
JABGON010000002.1	AUGUSTUS	exon	161116	161312	.	-	.	ID=g182.t1.e6;Parent=g182.t1
JABGON010000002.1	AUGUSTUS	CDS	161401	162903	1	-	0	ID=g182.t1.c;Parent=g182.t1
JABGON010000002.1	AUGUSTUS	exon	161401	162903	.	-	.	ID=g182.t1.e7;Parent=g182.t1
JABGON010000002.1	AUGUSTUS	start_codon	162901	162903	.	-	0	ID=g182.t1.srt;Parent=g182.t1
JABGON010000002.1	AUGUSTUS	gene	163020	165644	.	+	.	ID=g183
JABGON010000002.1	AUGUSTUS	mRNA	163020	165644	1	+	.	ID=g183.t1;Parent=g183
JABGON010000002.1	AUGUSTUS	start_codon	163020	163022	.	+	0	ID=g183.t1.srt;Parent=g183.t1
JABGON010000002.1	AUGUSTUS	CDS	163020	163149	1	+	0	ID=g183.t1.c;Parent=g183.t1; product="Histidine phosphatase superfamily"; Dbxref=UniProtKB/TrEMBL:A0A2T0AEH0; go_process="biological_process|0008150","biological regulation|0065007","regulation of biological process|0050789","regulation of cellular process|0050794","cellular process|0009987","response to stimulus|0050896","regulation of metabolic process|0019222","cellular response to stimulus|0051716","response to stress|0006950","regulation of cellular metabolic process|0031323","regulation of macromolecule metabolic process|0060255","regulation of primary metabolic process|0080090","metabolic process|0008152","regulation of nitrogen compound metabolic process|0051171","regulation of biosynthetic process|0009889","cellular metabolic process|0044237","organic substance metabolic process|0071704","regulation of cellular biosynthetic process|0031326","cellular response to stress|0033554","macromolecule metabolic process|0043170","nitrogen compound metabolic process|0006807","primary metabolic process|0044238","regulation of gene expression|0010468","regulation of macromolecule biosynthetic process|0010556","regulation of cellular macromolecule biosynthetic process|2000112","cellular macromolecule metabolic process|0044260","regulation of nucleobase-containing compound metabolic process|0019219","regulation of RNA metabolic process|0051252","cellular response to DNA damage stimulus|0006974","organic cyclic compound metabolic process|1901360","cellular nitrogen compound metabolic process|0034641","heterocycle metabolic process|0046483","nucleic acid metabolic process|0090304","cellular aromatic compound metabolic process|0006725","organonitrogen compound metabolic process|1901564","regulation of RNA biosynthetic process|2001141","biosynthetic process|0009058","regulation of nucleic acid-templated transcription|1903506","regulation of DNA-templated transcription|0006355","nucleobase-containing compound metabolic process|0006139","cellular biosynthetic process|0044249","protein metabolic process|0019538","macromolecule modification|0043412","organic substance biosynthetic process|1901576","RNA metabolic process|0016070","cellular macromolecule biosynthetic process|0034645","protein metabolic process|0044267","protein modification process|0036211","protein modification process|0006464","macromolecule biosynthetic process|0009059","regulation of transcription by RNA polymerase II|0006357","DNA metabolic process|0006259","phosphorus metabolic process|0006793","DNA repair|0006281","heterocycle biosynthetic process|0018130","organic cyclic compound biosynthetic process|1901362","phosphate-containing compound metabolic process|0006796","cellular nitrogen compound biosynthetic process|0044271","phosphorylation|0016310","aromatic compound biosynthetic process|0019438","nucleobase-containing compound biosynthetic process|0034654","protein phosphorylation|0006468","DNA-templated transcription|0006351","nucleic acid-templated transcription|0097659","RNA biosynthetic process|0032774","nucleotide-excision repair|0006289","transcription by RNA polymerase II|0006366","transcription by RNA polymerase I|0006360","phosphorylation of RNA polymerase II C-terminal domain|0070816","positive regulation of biological process|0048518","signal transduction|0007165","positive regulation of cellular process|0048522","regulation of molecular function|0065009","regulation of catalytic activity|0050790","regulation of protein metabolic process|0051246","DNA-templated transcription initiation|0006352","regulation of protein metabolic process|0032268","transcription initiation at RNA polymerase II promoter|0006367","regulation of cell cycle|0051726","regulation of phosphorus metabolic process|0051174","regulation of phosphate metabolic process|0019220","hormone-mediated signaling pathway|0009755","positive regulation of metabolic process|0009893","regulation of phosphorylation|0042325","regulation of protein modification process|0031399","positive regulation of cellular metabolic process|0031325","positive regulation of macromolecule metabolic process|0010604","regulation of transferase activity|0051338","positive regulation of nitrogen compound metabolic process|0051173","regulation of protein phosphorylation|0001932","regulation of kinase activity|0043549","positive regulation of biosynthetic process|0009891","positive regulation of cellular biosynthetic process|0031328","positive regulation of nucleobase-containing compound metabolic process|0045935","positive regulation of macromolecule biosynthetic process|0010557","regulation of protein serine/threonine kinase activity|0071900","regulation of protein kinase activity|0045859","positive regulation of gene expression|0010628","positive regulation of RNA metabolic process|0051254","positive regulation of RNA biosynthetic process|1902680","positive regulation of nucleic acid-templated transcription|1903508","positive regulation of DNA-templated transcription|0045893","regulation of cyclin-dependent protein serine/threonine kinase activity|0000079","regulation of cyclin-dependent protein kinase activity|1904029";go_function="molecular_function|0003674","binding|0005488","protein binding|0005515","ion binding|0043167","lipid binding|0008289","anion binding|0043168","phospholipid binding|0005543","phosphatidylinositol binding|0035091","phosphatidylinositol phosphate binding|1901981","signaling receptor binding|0005102","transcription factor binding|0008134","phosphatidylinositol-3-phosphate binding|0032266","phosphatidylinositol-5-phosphate binding|0010314","DNA-binding transcription factor binding|0140297","chromatin binding|0003682","RNA polymerase II-specific DNA-binding transcription factor binding|0061629","hormone receptor binding|0051427","nuclear receptor binding|0035257","nuclear thyroid hormone receptor binding|0046966";go_component="cellular_component|0005575","cellular anatomical entity|0110165","protein-containing complex|0032991","catalytic complex|1902494","transferase complex|1990234","transferase complex, transferring phosphorus-containing groups|0061695","transcription regulator complex|0005667","transcription regulator complex|0044798","RNA polymerase II transcription regulator complex|0090575","protein kinase complex|1902911","serine/threonine protein kinase complex|1902554","transcription factor TFIIH holo complex|0005675","carboxy-terminal domain protein kinase complex|0032806","membrane-bounded organelle|0043227","intracellular membrane-bounded organelle|0043231","organelle|0043226","intracellular organelle|0043229","cytosol|0005829","nucleus|0005634"
JABGON010000002.1	AUGUSTUS	exon	163020	163149	.	+	.	ID=g183.t1.e1;Parent=g183.t1
JABGON010000002.1	AUGUSTUS	CDS	163218	163906	1	+	2	ID=g183.t1.c;Parent=g183.t1
JABGON010000002.1	AUGUSTUS	exon	163218	163906	.	+	.	ID=g183.t1.e2;Parent=g183.t1
JABGON010000002.1	AUGUSTUS	CDS	163984	164119	1	+	0	ID=g183.t1.c;Parent=g183.t1
JABGON010000002.1	AUGUSTUS	exon	163984	164119	.	+	.	ID=g183.t1.e3;Parent=g183.t1
JABGON010000002.1	AUGUSTUS	CDS	164205	164284	1	+	2	ID=g183.t1.c;Parent=g183.t1
JABGON010000002.1	AUGUSTUS	exon	164205	164284	.	+	.	ID=g183.t1.e4;Parent=g183.t1
JABGON010000002.1	AUGUSTUS	CDS	164346	164455	1	+	0	ID=g183.t1.c;Parent=g183.t1
JABGON010000002.1	AUGUSTUS	exon	164346	164455	.	+	.	ID=g183.t1.e5;Parent=g183.t1
JABGON010000002.1	AUGUSTUS	CDS	164571	164622	1	+	1	ID=g183.t1.c;Parent=g183.t1
JABGON010000002.1	AUGUSTUS	exon	164571	164622	.	+	.	ID=g183.t1.e6;Parent=g183.t1
JABGON010000002.1	AUGUSTUS	CDS	164688	164909	1	+	0	ID=g183.t1.c;Parent=g183.t1
JABGON010000002.1	AUGUSTUS	exon	164688	164909	.	+	.	ID=g183.t1.e7;Parent=g183.t1
JABGON010000002.1	AUGUSTUS	CDS	165036	165135	1	+	0	ID=g183.t1.c;Parent=g183.t1
JABGON010000002.1	AUGUSTUS	exon	165036	165135	.	+	.	ID=g183.t1.e8;Parent=g183.t1
JABGON010000002.1	AUGUSTUS	CDS	165265	165644	1	+	2	ID=g183.t1.c;Parent=g183.t1
JABGON010000002.1	AUGUSTUS	exon	165265	165644	.	+	.	ID=g183.t1.e9;Parent=g183.t1
JABGON010000002.1	AUGUSTUS	stop_codon	165642	165644	.	+	0	ID=g183.t1.stp;Parent=g183.t1
JABGON010000002.1	AUGUSTUS	gene	165773	167124	.	-	.	ID=g184
JABGON010000002.1	AUGUSTUS	mRNA	165773	167124	1	-	.	ID=g184.t1;Parent=g184
JABGON010000002.1	AUGUSTUS	stop_codon	165773	165775	.	-	0	ID=g184.t1.stp;Parent=g184.t1
JABGON010000002.1	AUGUSTUS	CDS	165773	165906	1	-	2	ID=g184.t1.c;Parent=g184.t1; product="hypothetical protein"; Dbxref=UniProtKB/TrEMBL:A0A2T0AEH1; go_process="biological_process|0008150","localization|0051179","macromolecule localization|0033036","protein localization|0008104","cellular localization|0051641","cellular macromolecule localization|0070727","protein localization|0034613","protein localization to cell surface|0034394","cellular process|0009987";go_function="molecular_function|0003674","binding|0005488","nucleic acid binding|0003676","RNA binding|0003723","heterocyclic compound binding|1901363","organic cyclic compound binding|0097159";go_component="cellular_component|0005575","cellular anatomical entity|0110165","membrane|0016021","obsolete intrinsic component of membrane|0031224","obsolete intrinsic component of organelle membrane|0031300","obsolete integral component of organelle membrane|0031301","obsolete intrinsic component of Golgi membrane|0031228","obsolete integral component of Golgi membrane|0030173","organelle membrane|0031090","membrane|0016020","intracellular membrane-bounded organelle|0043231","membrane-bounded organelle|0043227","intracellular organelle|0043229","organelle|0043226","organelle inner membrane|0019866"
JABGON010000002.1	AUGUSTUS	exon	165773	165906	.	-	.	ID=g184.t1.e1;Parent=g184.t1
JABGON010000002.1	AUGUSTUS	CDS	165965	166131	1	-	1	ID=g184.t1.c;Parent=g184.t1
JABGON010000002.1	AUGUSTUS	exon	165965	166131	.	-	.	ID=g184.t1.e2;Parent=g184.t1
JABGON010000002.1	AUGUSTUS	CDS	166190	166255	1	-	1	ID=g184.t1.c;Parent=g184.t1
JABGON010000002.1	AUGUSTUS	exon	166190	166255	.	-	.	ID=g184.t1.e3;Parent=g184.t1
JABGON010000002.1	AUGUSTUS	CDS	166310	166433	1	-	2	ID=g184.t1.c;Parent=g184.t1
JABGON010000002.1	AUGUSTUS	exon	166310	166433	.	-	.	ID=g184.t1.e4;Parent=g184.t1
JABGON010000002.1	AUGUSTUS	CDS	166493	166558	1	-	2	ID=g184.t1.c;Parent=g184.t1
JABGON010000002.1	AUGUSTUS	exon	166493	166558	.	-	.	ID=g184.t1.e5;Parent=g184.t1
JABGON010000002.1	AUGUSTUS	CDS	166621	166646	1	-	1	ID=g184.t1.c;Parent=g184.t1
JABGON010000002.1	AUGUSTUS	exon	166621	166646	.	-	.	ID=g184.t1.e6;Parent=g184.t1
JABGON010000002.1	AUGUSTUS	CDS	166705	166760	1	-	0	ID=g184.t1.c;Parent=g184.t1
JABGON010000002.1	AUGUSTUS	exon	166705	166760	.	-	.	ID=g184.t1.e7;Parent=g184.t1
JABGON010000002.1	AUGUSTUS	CDS	166899	166977	1	-	1	ID=g184.t1.c;Parent=g184.t1
JABGON010000002.1	AUGUSTUS	exon	166899	166977	.	-	.	ID=g184.t1.e8;Parent=g184.t1
JABGON010000002.1	AUGUSTUS	CDS	167072	167124	1	-	0	ID=g184.t1.c;Parent=g184.t1
JABGON010000002.1	AUGUSTUS	exon	167072	167124	.	-	.	ID=g184.t1.e9;Parent=g184.t1
JABGON010000002.1	AUGUSTUS	start_codon	167122	167124	.	-	0	ID=g184.t1.srt;Parent=g184.t1
JABGON010000002.1	AUGUSTUS	gene	172623	176840	.	-	.	ID=g185
JABGON010000002.1	AUGUSTUS	mRNA	172623	176840	1	-	.	ID=g185.t1;Parent=g185
JABGON010000002.1	AUGUSTUS	stop_codon	172623	172625	.	-	0	ID=g185.t1.stp;Parent=g185.t1
JABGON010000002.1	AUGUSTUS	CDS	172623	173507	1	-	0	ID=g185.t1.c;Parent=g185.t1; product="hypothetical protein"; go_function="molecular_function|0003674","binding|0005488";go_component="cellular_component|0005575","cellular anatomical entity|0110165","membrane-bounded organelle|0043227"
JABGON010000002.1	AUGUSTUS	exon	172623	173507	.	-	.	ID=g185.t1.e1;Parent=g185.t1
JABGON010000002.1	AUGUSTUS	CDS	173556	173839	1	-	2	ID=g185.t1.c;Parent=g185.t1
JABGON010000002.1	AUGUSTUS	exon	173556	173839	.	-	.	ID=g185.t1.e2;Parent=g185.t1
JABGON010000002.1	AUGUSTUS	CDS	173898	176082	1	-	0	ID=g185.t1.c;Parent=g185.t1
JABGON010000002.1	AUGUSTUS	exon	173898	176082	.	-	.	ID=g185.t1.e3;Parent=g185.t1
JABGON010000002.1	AUGUSTUS	CDS	176140	176307	1	-	0	ID=g185.t1.c;Parent=g185.t1
JABGON010000002.1	AUGUSTUS	exon	176140	176307	.	-	.	ID=g185.t1.e4;Parent=g185.t1
JABGON010000002.1	AUGUSTUS	CDS	176376	176453	1	-	0	ID=g185.t1.c;Parent=g185.t1
JABGON010000002.1	AUGUSTUS	exon	176376	176453	.	-	.	ID=g185.t1.e5;Parent=g185.t1
JABGON010000002.1	AUGUSTUS	CDS	176520	176676	1	-	1	ID=g185.t1.c;Parent=g185.t1
JABGON010000002.1	AUGUSTUS	exon	176520	176676	.	-	.	ID=g185.t1.e6;Parent=g185.t1
JABGON010000002.1	AUGUSTUS	CDS	176821	176840	1	-	0	ID=g185.t1.c;Parent=g185.t1
JABGON010000002.1	AUGUSTUS	exon	176821	176840	.	-	.	ID=g185.t1.e7;Parent=g185.t1
JABGON010000002.1	AUGUSTUS	start_codon	176838	176840	.	-	0	ID=g185.t1.srt;Parent=g185.t1
JABGON010000002.1	AUGUSTUS	mRNA	172623	176840	1	-	.	ID=g185.t2;Parent=g185
JABGON010000002.1	AUGUSTUS	stop_codon	172623	172625	.	-	0	ID=g185.t2.stp;Parent=g185.t2
JABGON010000002.1	AUGUSTUS	CDS	172623	173507	1	-	0	ID=g185.t2.c;Parent=g185.t2; product="hypothetical protein"; go_function="molecular_function|0003674","binding|0005488";go_component="cellular_component|0005575","cellular anatomical entity|0110165","membrane-bounded organelle|0043227"
JABGON010000002.1	AUGUSTUS	exon	172623	173507	.	-	.	ID=g185.t2.e1;Parent=g185.t2
JABGON010000002.1	AUGUSTUS	CDS	173568	173839	1	-	2	ID=g185.t2.c;Parent=g185.t2
JABGON010000002.1	AUGUSTUS	exon	173568	173839	.	-	.	ID=g185.t2.e2;Parent=g185.t2
JABGON010000002.1	AUGUSTUS	CDS	173898	176082	1	-	0	ID=g185.t2.c;Parent=g185.t2
JABGON010000002.1	AUGUSTUS	exon	173898	176082	.	-	.	ID=g185.t2.e3;Parent=g185.t2
JABGON010000002.1	AUGUSTUS	CDS	176140	176307	1	-	0	ID=g185.t2.c;Parent=g185.t2
JABGON010000002.1	AUGUSTUS	exon	176140	176307	.	-	.	ID=g185.t2.e4;Parent=g185.t2
JABGON010000002.1	AUGUSTUS	CDS	176376	176453	1	-	0	ID=g185.t2.c;Parent=g185.t2
JABGON010000002.1	AUGUSTUS	exon	176376	176453	.	-	.	ID=g185.t2.e5;Parent=g185.t2
JABGON010000002.1	AUGUSTUS	CDS	176520	176676	1	-	1	ID=g185.t2.c;Parent=g185.t2
JABGON010000002.1	AUGUSTUS	exon	176520	176676	.	-	.	ID=g185.t2.e6;Parent=g185.t2
JABGON010000002.1	AUGUSTUS	CDS	176821	176840	1	-	0	ID=g185.t2.c;Parent=g185.t2
JABGON010000002.1	AUGUSTUS	exon	176821	176840	.	-	.	ID=g185.t2.e7;Parent=g185.t2
JABGON010000002.1	AUGUSTUS	start_codon	176838	176840	.	-	0	ID=g185.t2.srt;Parent=g185.t2
JABGON010000002.1	AUGUSTUS	gene	179677	182608	.	-	.	ID=g186
JABGON010000002.1	AUGUSTUS	mRNA	179677	182608	1	-	.	ID=g186.t1;Parent=g186
JABGON010000002.1	AUGUSTUS	stop_codon	179677	179679	.	-	0	ID=g186.t1.stp;Parent=g186.t1
JABGON010000002.1	AUGUSTUS	CDS	179677	180022	1	-	1	ID=g186.t1.c;Parent=g186.t1; product="ATP synthase subunit 5%2C mitochondrial"; Dbxref=UniProtKB/TrEMBL:A0A0K3CCM0; go_component="cellular_component|0005575"
JABGON010000002.1	AUGUSTUS	exon	179677	180022	.	-	.	ID=g186.t1.e1;Parent=g186.t1
JABGON010000002.1	AUGUSTUS	CDS	180082	180722	1	-	0	ID=g186.t1.c;Parent=g186.t1
JABGON010000002.1	AUGUSTUS	exon	180082	180722	.	-	.	ID=g186.t1.e2;Parent=g186.t1
JABGON010000002.1	AUGUSTUS	CDS	180778	180843	1	-	0	ID=g186.t1.c;Parent=g186.t1
JABGON010000002.1	AUGUSTUS	exon	180778	180843	.	-	.	ID=g186.t1.e3;Parent=g186.t1
JABGON010000002.1	AUGUSTUS	CDS	180904	181967	1	-	2	ID=g186.t1.c;Parent=g186.t1
JABGON010000002.1	AUGUSTUS	exon	180904	181967	.	-	.	ID=g186.t1.e4;Parent=g186.t1
JABGON010000002.1	AUGUSTUS	CDS	182034	182272	1	-	1	ID=g186.t1.c;Parent=g186.t1
JABGON010000002.1	AUGUSTUS	exon	182034	182272	.	-	.	ID=g186.t1.e5;Parent=g186.t1
JABGON010000002.1	AUGUSTUS	CDS	182333	182439	1	-	0	ID=g186.t1.c;Parent=g186.t1
JABGON010000002.1	AUGUSTUS	exon	182333	182439	.	-	.	ID=g186.t1.e6;Parent=g186.t1
JABGON010000002.1	AUGUSTUS	CDS	182555	182608	1	-	0	ID=g186.t1.c;Parent=g186.t1
JABGON010000002.1	AUGUSTUS	exon	182555	182608	.	-	.	ID=g186.t1.e7;Parent=g186.t1
JABGON010000002.1	AUGUSTUS	start_codon	182606	182608	.	-	0	ID=g186.t1.srt;Parent=g186.t1
JABGON010000002.1	AUGUSTUS	gene	183358	184972	.	-	.	ID=g187
JABGON010000002.1	AUGUSTUS	mRNA	183358	184972	1	-	.	ID=g187.t1;Parent=g187
JABGON010000002.1	AUGUSTUS	stop_codon	183358	183360	.	-	0	ID=g187.t1.stp;Parent=g187.t1
JABGON010000002.1	AUGUSTUS	CDS	183358	183471	1	-	0	ID=g187.t1.c;Parent=g187.t1; product="Eukaryotic translation initiation factor 3 subunit C"; Dbxref=UniProtKB/TrEMBL:A0A2T0AEI7; go_process="biological_process|0008150","cellular process|0009987","metabolic process|0008152","cellular metabolic process|0044237","organic substance metabolic process|0071704","primary metabolic process|0044238","small molecule metabolic process|0044281","carboxylic acid metabolic process|0019752","oxoacid metabolic process|0043436","organic acid metabolic process|0006082","nitrogen compound metabolic process|0006807","organonitrogen compound metabolic process|1901564","organic cyclic compound metabolic process|1901360","cellular aromatic compound metabolic process|0006725","heterocycle metabolic process|0046483","cellular biosynthetic process|0044249","biosynthetic process|0009058","cellular nitrogen compound metabolic process|0034641","nucleobase-containing compound metabolic process|0006139","organonitrogen compound biosynthetic process|1901566","amino acid metabolic process|0006520","organic substance biosynthetic process|1901576","alpha-amino acid metabolic process|1901605","nucleobase-containing small molecule metabolic process|0055086","organic cyclic compound biosynthetic process|1901362","heterocycle biosynthetic process|0018130","cellular nitrogen compound biosynthetic process|0044271","pyrimidine-containing compound metabolic process|0072527","pyrimidine nucleobase metabolic process|0006206","nucleobase metabolic process|0009112","pyrimidine-containing compound biosynthetic process|0072528","glutamine family amino acid metabolic process|0009064","pyrimidine nucleobase biosynthetic process|0019856","glutamine metabolic process|0006541","nucleobase biosynthetic process|0046112","'de novo' pyrimidine nucleobase biosynthetic process|0006207","phosphorus metabolic process|0006793","phosphate-containing compound metabolic process|0006796","organophosphate metabolic process|0019637","organophosphate biosynthetic process|0090407","organic acid biosynthetic process|0016053","carboxylic acid biosynthetic process|0046394","small molecule biosynthetic process|0044283","amino acid biosynthetic process|0008652","alpha-amino acid biosynthetic process|1901607","nucleoside phosphate metabolic process|0006753","nucleotide metabolic process|0009117","aromatic compound biosynthetic process|0019438","nucleotide biosynthetic process|0009165","nucleoside phosphate biosynthetic process|1901293","nucleobase-containing compound biosynthetic process|0034654","pyrimidine nucleotide metabolic process|0006220","pyrimidine nucleotide biosynthetic process|0006221","carbohydrate derivative metabolic process|1901135","carbohydrate derivative biosynthetic process|1901137","ribonucleotide metabolic process|0009259","ribose phosphate metabolic process|0019693","ribonucleotide biosynthetic process|0009260","ribose phosphate biosynthetic process|0046390","pyrimidine ribonucleotide metabolic process|0009218","pyrimidine ribonucleotide biosynthetic process|0009220","ribonucleoside monophosphate biosynthetic process|0009156","pyrimidine nucleoside monophosphate biosynthetic process|0009130","ribonucleoside monophosphate metabolic process|0009161","nucleoside monophosphate metabolic process|0009123","nucleoside monophosphate biosynthetic process|0009124","pyrimidine nucleoside monophosphate metabolic process|0009129","UMP biosynthetic process|0006222","pyrimidine ribonucleoside monophosphate biosynthetic process|0009174","UMP metabolic process|0046049","pyrimidine ribonucleoside monophosphate metabolic process|0009173";go_function="molecular_function|0003674","binding|0005488","catalytic activity|0003824","ion binding|0043167","organic cyclic compound binding|0097159","heterocyclic compound binding|1901363","anion binding|0043168","carbohydrate derivative binding|0097367","small molecule binding|0036094","nucleoside phosphate binding|1901265","nucleotide binding|0000166","obsolete drug binding|0008144","ligase activity, forming carbon-nitrogen bonds|0016879","ligase activity|0016874","purine nucleotide binding|0017076","adenyl nucleotide binding|0030554","purine ribonucleotide binding|0032555","adenyl ribonucleotide binding|0032559","purine ribonucleoside triphosphate binding|0035639","ATP binding|0005524","ribonucleotide binding|0032553","carbon-nitrogen ligase activity, with glutamine as amido-N-donor|0016884","metal ion binding|0046872","cation binding|0043169","hydrolase activity|0016787","carboxylic acid binding|0031406","organic acid binding|0043177","amino acid binding|0016597","transferase activity|0016740","hydrolase activity, acting on carbon-nitrogen (but not peptide) bonds|0016810","transferase activity, transferring one-carbon groups|0016741","hydrolase activity, acting on carbon-nitrogen (but not peptide) bonds, in cyclic amides|0016812","protein binding|0005515","catalytic activity, acting on a protein|0140096";go_component="cellular_component|0005575","cellular anatomical entity|0110165","cytoplasm|0005737","organelle|0043226","intracellular organelle|0043229","protein-containing complex|0032991","membrane-bounded organelle|0043227","intracellular membrane-bounded organelle|0043231","cytosol|0005829"; ec_number=6.3.5.5
JABGON010000002.1	AUGUSTUS	exon	183358	183471	.	-	.	ID=g187.t1.e1;Parent=g187.t1
JABGON010000002.1	AUGUSTUS	CDS	183532	183650	1	-	2	ID=g187.t1.c;Parent=g187.t1
JABGON010000002.1	AUGUSTUS	exon	183532	183650	.	-	.	ID=g187.t1.e2;Parent=g187.t1
JABGON010000002.1	AUGUSTUS	CDS	183759	183815	1	-	2	ID=g187.t1.c;Parent=g187.t1
JABGON010000002.1	AUGUSTUS	exon	183759	183815	.	-	.	ID=g187.t1.e3;Parent=g187.t1
JABGON010000002.1	AUGUSTUS	CDS	183934	184972	1	-	0	ID=g187.t1.c;Parent=g187.t1
JABGON010000002.1	AUGUSTUS	exon	183934	184972	.	-	.	ID=g187.t1.e4;Parent=g187.t1
JABGON010000002.1	AUGUSTUS	start_codon	184970	184972	.	-	0	ID=g187.t1.srt;Parent=g187.t1
JABGON010000002.1	AUGUSTUS	gene	186044	187048	.	+	.	ID=g188
JABGON010000002.1	AUGUSTUS	mRNA	186044	187048	1	+	.	ID=g188.t1;Parent=g188
JABGON010000002.1	AUGUSTUS	start_codon	186044	186046	.	+	0	ID=g188.t1.srt;Parent=g188.t1
JABGON010000002.1	AUGUSTUS	CDS	186044	186165	1	+	0	ID=g188.t1.c;Parent=g188.t1; product="hypothetical protein"; go_component="cellular_component|0005575","cellular anatomical entity|0110165","membrane-bounded organelle|0043227","intracellular membrane-bounded organelle|0043231","organelle|0043226"
JABGON010000002.1	AUGUSTUS	exon	186044	186165	.	+	.	ID=g188.t1.e1;Parent=g188.t1
JABGON010000002.1	AUGUSTUS	CDS	186280	187048	1	+	1	ID=g188.t1.c;Parent=g188.t1
JABGON010000002.1	AUGUSTUS	exon	186280	187048	.	+	.	ID=g188.t1.e2;Parent=g188.t1
JABGON010000002.1	AUGUSTUS	stop_codon	187046	187048	.	+	0	ID=g188.t1.stp;Parent=g188.t1
JABGON010000002.1	AUGUSTUS	gene	187305	188827	.	-	.	ID=g189
JABGON010000002.1	AUGUSTUS	mRNA	187305	188827	0.95	-	.	ID=g189.t1;Parent=g189
JABGON010000002.1	AUGUSTUS	stop_codon	187305	187307	.	-	0	ID=g189.t1.stp;Parent=g189.t1
JABGON010000002.1	AUGUSTUS	CDS	187305	187345	1	-	2	ID=g189.t1.c;Parent=g189.t1; product="hypothetical protein"; Dbxref=UniProtKB/TrEMBL:A0A0K3CBP3; go_process="biological_process|0008150";go_function="molecular_function|0003674","binding|0005488"
JABGON010000002.1	AUGUSTUS	exon	187305	187345	.	-	.	ID=g189.t1.e1;Parent=g189.t1
JABGON010000002.1	AUGUSTUS	CDS	187430	188215	1	-	2	ID=g189.t1.c;Parent=g189.t1
JABGON010000002.1	AUGUSTUS	exon	187430	188215	.	-	.	ID=g189.t1.e2;Parent=g189.t1
JABGON010000002.1	AUGUSTUS	CDS	188275	188827	0.95	-	0	ID=g189.t1.c;Parent=g189.t1
JABGON010000002.1	AUGUSTUS	exon	188275	188827	.	-	.	ID=g189.t1.e3;Parent=g189.t1
JABGON010000002.1	AUGUSTUS	start_codon	188825	188827	.	-	0	ID=g189.t1.srt;Parent=g189.t1
JABGON010000002.1	AUGUSTUS	gene	189300	192036	.	-	.	ID=g190
JABGON010000002.1	AUGUSTUS	mRNA	189300	192036	1	-	.	ID=g190.t1;Parent=g190
JABGON010000002.1	AUGUSTUS	stop_codon	189300	189302	.	-	0	ID=g190.t1.stp;Parent=g190.t1
JABGON010000002.1	AUGUSTUS	CDS	189300	189468	1	-	1	ID=g190.t1.c;Parent=g190.t1; product="Proteophosphoglycan ppg4"; Dbxref=UniProtKB/TrEMBL:A0A0K3C996; go_component="cellular anatomical entity|0110165","cellular_component|0005575","intracellular organelle|0043229","organelle|0043226","intracellular membrane-bounded organelle|0043231","nucleus|0005634","membrane-bounded organelle|0043227"
JABGON010000002.1	AUGUSTUS	exon	189300	189468	.	-	.	ID=g190.t1.e1;Parent=g190.t1
JABGON010000002.1	AUGUSTUS	CDS	189532	189662	1	-	0	ID=g190.t1.c;Parent=g190.t1
JABGON010000002.1	AUGUSTUS	exon	189532	189662	.	-	.	ID=g190.t1.e2;Parent=g190.t1
JABGON010000002.1	AUGUSTUS	CDS	189721	190262	1	-	2	ID=g190.t1.c;Parent=g190.t1
JABGON010000002.1	AUGUSTUS	exon	189721	190262	.	-	.	ID=g190.t1.e3;Parent=g190.t1
JABGON010000002.1	AUGUSTUS	CDS	190324	190468	1	-	0	ID=g190.t1.c;Parent=g190.t1
JABGON010000002.1	AUGUSTUS	exon	190324	190468	.	-	.	ID=g190.t1.e4;Parent=g190.t1
JABGON010000002.1	AUGUSTUS	CDS	190535	190629	1	-	2	ID=g190.t1.c;Parent=g190.t1
JABGON010000002.1	AUGUSTUS	exon	190535	190629	.	-	.	ID=g190.t1.e5;Parent=g190.t1
JABGON010000002.1	AUGUSTUS	CDS	190752	190977	1	-	0	ID=g190.t1.c;Parent=g190.t1
JABGON010000002.1	AUGUSTUS	exon	190752	190977	.	-	.	ID=g190.t1.e6;Parent=g190.t1
JABGON010000002.1	AUGUSTUS	CDS	191054	191525	1	-	1	ID=g190.t1.c;Parent=g190.t1
JABGON010000002.1	AUGUSTUS	exon	191054	191525	.	-	.	ID=g190.t1.e7;Parent=g190.t1
JABGON010000002.1	AUGUSTUS	CDS	191597	192036	1	-	0	ID=g190.t1.c;Parent=g190.t1
JABGON010000002.1	AUGUSTUS	exon	191597	192036	.	-	.	ID=g190.t1.e8;Parent=g190.t1
JABGON010000002.1	AUGUSTUS	start_codon	192034	192036	.	-	0	ID=g190.t1.srt;Parent=g190.t1
JABGON010000002.1	AUGUSTUS	gene	192375	196767	.	+	.	ID=g191
JABGON010000002.1	AUGUSTUS	mRNA	192375	196767	1	+	.	ID=g191.t1;Parent=g191
JABGON010000002.1	AUGUSTUS	start_codon	192375	192377	.	+	0	ID=g191.t1.srt;Parent=g191.t1
JABGON010000002.1	AUGUSTUS	CDS	192375	192497	1	+	0	ID=g191.t1.c;Parent=g191.t1; product="DHS-like NAD/FAD-binding domain-containing protein"; Dbxref=UniProtKB/TrEMBL:A0A0K3CCM5; go_function="molecular_function|0003674"
JABGON010000002.1	AUGUSTUS	exon	192375	192497	.	+	.	ID=g191.t1.e1;Parent=g191.t1
JABGON010000002.1	AUGUSTUS	CDS	192616	192891	1	+	0	ID=g191.t1.c;Parent=g191.t1
JABGON010000002.1	AUGUSTUS	exon	192616	192891	.	+	.	ID=g191.t1.e2;Parent=g191.t1
JABGON010000002.1	AUGUSTUS	CDS	192951	192994	1	+	0	ID=g191.t1.c;Parent=g191.t1
JABGON010000002.1	AUGUSTUS	exon	192951	192994	.	+	.	ID=g191.t1.e3;Parent=g191.t1
JABGON010000002.1	AUGUSTUS	CDS	193074	193137	1	+	1	ID=g191.t1.c;Parent=g191.t1
JABGON010000002.1	AUGUSTUS	exon	193074	193137	.	+	.	ID=g191.t1.e4;Parent=g191.t1
JABGON010000002.1	AUGUSTUS	CDS	193203	193381	1	+	0	ID=g191.t1.c;Parent=g191.t1
JABGON010000002.1	AUGUSTUS	exon	193203	193381	.	+	.	ID=g191.t1.e5;Parent=g191.t1
JABGON010000002.1	AUGUSTUS	CDS	193438	194382	1	+	1	ID=g191.t1.c;Parent=g191.t1
JABGON010000002.1	AUGUSTUS	exon	193438	194382	.	+	.	ID=g191.t1.e6;Parent=g191.t1
JABGON010000002.1	AUGUSTUS	CDS	194443	195792	1	+	1	ID=g191.t1.c;Parent=g191.t1
JABGON010000002.1	AUGUSTUS	exon	194443	195792	.	+	.	ID=g191.t1.e7;Parent=g191.t1
JABGON010000002.1	AUGUSTUS	CDS	195863	195935	1	+	1	ID=g191.t1.c;Parent=g191.t1
JABGON010000002.1	AUGUSTUS	exon	195863	195935	.	+	.	ID=g191.t1.e8;Parent=g191.t1
JABGON010000002.1	AUGUSTUS	CDS	196003	196099	1	+	0	ID=g191.t1.c;Parent=g191.t1
JABGON010000002.1	AUGUSTUS	exon	196003	196099	.	+	.	ID=g191.t1.e9;Parent=g191.t1
JABGON010000002.1	AUGUSTUS	CDS	196161	196232	1	+	2	ID=g191.t1.c;Parent=g191.t1
JABGON010000002.1	AUGUSTUS	exon	196161	196232	.	+	.	ID=g191.t1.e10;Parent=g191.t1
JABGON010000002.1	AUGUSTUS	CDS	196297	196478	1	+	2	ID=g191.t1.c;Parent=g191.t1
JABGON010000002.1	AUGUSTUS	exon	196297	196478	.	+	.	ID=g191.t1.e11;Parent=g191.t1
JABGON010000002.1	AUGUSTUS	CDS	196543	196767	1	+	0	ID=g191.t1.c;Parent=g191.t1
JABGON010000002.1	AUGUSTUS	exon	196543	196767	.	+	.	ID=g191.t1.e12;Parent=g191.t1
JABGON010000002.1	AUGUSTUS	stop_codon	196765	196767	.	+	0	ID=g191.t1.stp;Parent=g191.t1
JABGON010000002.1	AUGUSTUS	gene	196975	198396	.	+	.	ID=g192
JABGON010000002.1	AUGUSTUS	mRNA	196975	198396	1	+	.	ID=g192.t1;Parent=g192
JABGON010000002.1	AUGUSTUS	start_codon	196975	196977	.	+	0	ID=g192.t1.srt;Parent=g192.t1
JABGON010000002.1	AUGUSTUS	CDS	196975	197362	1	+	0	ID=g192.t1.c;Parent=g192.t1; product="At2g23090 like protein"; Dbxref=UniProtKB/TrEMBL:A0A2T0AEI3; go_process="biological_process|0008150","cellular process|0009987","metabolic process|0008152","cellular metabolic process|0044237","organic substance metabolic process|0071704","primary metabolic process|0044238","nitrogen compound metabolic process|0006807","small molecule metabolic process|0044281","organonitrogen compound metabolic process|1901564","cellular biosynthetic process|0044249","biosynthetic process|0009058","organic substance biosynthetic process|1901576","organic acid metabolic process|0006082","oxoacid metabolic process|0043436","carboxylic acid metabolic process|0019752","organonitrogen compound biosynthetic process|1901566","small molecule biosynthetic process|0044283","amino acid biosynthetic process|0008652","organic acid biosynthetic process|0016053","carboxylic acid biosynthetic process|0046394","alpha-amino acid biosynthetic process|1901607","amino acid metabolic process|0006520","alpha-amino acid metabolic process|1901605","ornithine metabolic process|0006591","glutamine family amino acid metabolic process|0009064","arginine biosynthetic process|0006526","glutamine family amino acid biosynthetic process|0009084","arginine metabolic process|0006525","cellular nitrogen compound metabolic process|0034641","cellular nitrogen compound biosynthetic process|0044271","biological regulation|0065007","amide metabolic process|0043603","amide biosynthetic process|0043604","nitrogen cycle metabolic process|0071941","developmental process|0032502","catabolic process|0009056","organic substance catabolic process|1901575","cellular catabolic process|0044248","carboxylic acid catabolic process|0046395","small molecule catabolic process|0044282","organic acid catabolic process|0016054","organonitrogen compound catabolic process|1901565","response to stimulus|0050896","anatomical structure development|0048856","alpha-amino acid catabolic process|1901606","amino acid catabolic process|0009063","response to chemical|0042221","regulation of biological quality|0065008","response to organic substance|0010033","response to endogenous stimulus|0009719","response to external stimulus|0009605","response to extracellular stimulus|0009991","response to nutrient levels|0031667","response to oxygen-containing compound|1901700","response to hormone|0009725","animal organ development|0048513","response to inorganic substance|0010035","response to acid chemical|0001101","response to organic cyclic compound|0014070","response to metal ion|0010038","homeostatic process|0042592","response to xenobiotic stimulus|0042493","response to nitrogen compound|1901698","response to organonitrogen compound|0010243","response to nutrient|0007584","response to xenobiotic stimulus|0009410","chemical homeostasis|0048878","response to peptide|1901652","response to peptide hormone|0043434","gland development|0048732","monoatomic anion homeostasis|0055081","tube development|0035295","monoatomic ion homeostasis|0050801","digestive tract development|0048565","liver development|0001889","response to insulin|0032868","response to zinc ion|0010043","response to vitamin|0033273";go_function="molecular_function|0003674","binding|0005488","catalytic activity|0003824","ion binding|0043167","transferase activity|0016740","anion binding|0043168","small molecule binding|0036094","transferase activity, transferring one-carbon groups|0016741","carboxylic acid binding|0031406","organic acid binding|0043177","amino acid binding|0016597","protein binding|0005515","identical protein binding|0042802","lipid binding|0008289","phospholipid binding|0005543";go_component="cellular_component|0005575","cellular anatomical entity|0110165","organelle|0043226","intracellular organelle|0043229","membrane-bounded organelle|0043227","intracellular membrane-bounded organelle|0043231","mitochondrion|0005739","cytoplasm|0005737","membrane|0016020","mitochondrial matrix|0005759","mitochondrial membrane|0031966","intracellular organelle lumen|0070013","membrane-enclosed lumen|0031974","organelle lumen|0043233"; ec_number=2.1.3.3
JABGON010000002.1	AUGUSTUS	exon	196975	197362	.	+	.	ID=g192.t1.e1;Parent=g192.t1
JABGON010000002.1	AUGUSTUS	CDS	197423	197556	1	+	2	ID=g192.t1.c;Parent=g192.t1
JABGON010000002.1	AUGUSTUS	exon	197423	197556	.	+	.	ID=g192.t1.e2;Parent=g192.t1
JABGON010000002.1	AUGUSTUS	CDS	197623	197996	1	+	0	ID=g192.t1.c;Parent=g192.t1
JABGON010000002.1	AUGUSTUS	exon	197623	197996	.	+	.	ID=g192.t1.e3;Parent=g192.t1
JABGON010000002.1	AUGUSTUS	CDS	198058	198258	1	+	1	ID=g192.t1.c;Parent=g192.t1
JABGON010000002.1	AUGUSTUS	exon	198058	198258	.	+	.	ID=g192.t1.e4;Parent=g192.t1
JABGON010000002.1	AUGUSTUS	CDS	198342	198396	1	+	1	ID=g192.t1.c;Parent=g192.t1
JABGON010000002.1	AUGUSTUS	exon	198342	198396	.	+	.	ID=g192.t1.e5;Parent=g192.t1
JABGON010000002.1	AUGUSTUS	stop_codon	198394	198396	.	+	0	ID=g192.t1.stp;Parent=g192.t1
JABGON010000002.1	AUGUSTUS	gene	198938	202049	.	+	.	ID=g193
JABGON010000002.1	AUGUSTUS	mRNA	199058	202049	0.97	+	.	ID=g193.t1;Parent=g193
JABGON010000002.1	AUGUSTUS	CDS	199058	199060	0.97	+	0	ID=g193.t1.c;Parent=g193.t1; product="F-box domain protein"; Dbxref=UniProtKB/TrEMBL:A0A0K3CCJ8; go_function="molecular_function|0003674";go_component="cellular_component|0005575","cellular anatomical entity|0110165"
JABGON010000002.1	AUGUSTUS	exon	199058	199060	.	+	.	ID=g193.t1.e1;Parent=g193.t1
JABGON010000002.1	AUGUSTUS	start_codon	199058	199060	.	+	0	ID=g193.t1.srt;Parent=g193.t1
JABGON010000002.1	AUGUSTUS	CDS	199121	199234	1	+	0	ID=g193.t1.c;Parent=g193.t1
JABGON010000002.1	AUGUSTUS	exon	199121	199234	.	+	.	ID=g193.t1.e2;Parent=g193.t1
JABGON010000002.1	AUGUSTUS	CDS	199293	199530	1	+	0	ID=g193.t1.c;Parent=g193.t1
JABGON010000002.1	AUGUSTUS	exon	199293	199530	.	+	.	ID=g193.t1.e3;Parent=g193.t1
JABGON010000002.1	AUGUSTUS	CDS	199590	200518	1	+	2	ID=g193.t1.c;Parent=g193.t1
JABGON010000002.1	AUGUSTUS	exon	199590	200518	.	+	.	ID=g193.t1.e4;Parent=g193.t1
JABGON010000002.1	AUGUSTUS	CDS	200574	201044	1	+	0	ID=g193.t1.c;Parent=g193.t1
JABGON010000002.1	AUGUSTUS	exon	200574	201044	.	+	.	ID=g193.t1.e5;Parent=g193.t1
JABGON010000002.1	AUGUSTUS	CDS	201109	201211	1	+	0	ID=g193.t1.c;Parent=g193.t1
JABGON010000002.1	AUGUSTUS	exon	201109	201211	.	+	.	ID=g193.t1.e6;Parent=g193.t1
JABGON010000002.1	AUGUSTUS	CDS	201269	201389	1	+	2	ID=g193.t1.c;Parent=g193.t1
JABGON010000002.1	AUGUSTUS	exon	201269	201389	.	+	.	ID=g193.t1.e7;Parent=g193.t1
JABGON010000002.1	AUGUSTUS	CDS	201446	201657	1	+	1	ID=g193.t1.c;Parent=g193.t1
JABGON010000002.1	AUGUSTUS	exon	201446	201657	.	+	.	ID=g193.t1.e8;Parent=g193.t1
JABGON010000002.1	AUGUSTUS	CDS	201724	202049	1	+	2	ID=g193.t1.c;Parent=g193.t1
JABGON010000002.1	AUGUSTUS	exon	201724	202049	.	+	.	ID=g193.t1.e9;Parent=g193.t1
JABGON010000002.1	AUGUSTUS	stop_codon	202047	202049	.	+	0	ID=g193.t1.stp;Parent=g193.t1
JABGON010000002.1	AUGUSTUS	mRNA	198938	202049	0.51	+	.	ID=g193.t2;Parent=g193
JABGON010000002.1	AUGUSTUS	start_codon	198938	198940	.	+	0	ID=g193.t2.srt;Parent=g193.t2
JABGON010000002.1	AUGUSTUS	CDS	198938	199060	0.51	+	0	ID=g193.t2.c;Parent=g193.t2; product="F-box domain protein"; Dbxref=UniProtKB/TrEMBL:A0A0K3CCJ8; go_function="molecular_function|0003674";go_component="cellular_component|0005575","cellular anatomical entity|0110165"
JABGON010000002.1	AUGUSTUS	exon	198938	199060	.	+	.	ID=g193.t2.e1;Parent=g193.t2
JABGON010000002.1	AUGUSTUS	CDS	199121	199234	1	+	0	ID=g193.t2.c;Parent=g193.t2
JABGON010000002.1	AUGUSTUS	exon	199121	199234	.	+	.	ID=g193.t2.e2;Parent=g193.t2
JABGON010000002.1	AUGUSTUS	CDS	199293	199530	1	+	0	ID=g193.t2.c;Parent=g193.t2
JABGON010000002.1	AUGUSTUS	exon	199293	199530	.	+	.	ID=g193.t2.e3;Parent=g193.t2
JABGON010000002.1	AUGUSTUS	CDS	199590	200518	1	+	2	ID=g193.t2.c;Parent=g193.t2
JABGON010000002.1	AUGUSTUS	exon	199590	200518	.	+	.	ID=g193.t2.e4;Parent=g193.t2
JABGON010000002.1	AUGUSTUS	CDS	200574	201044	1	+	0	ID=g193.t2.c;Parent=g193.t2
JABGON010000002.1	AUGUSTUS	exon	200574	201044	.	+	.	ID=g193.t2.e5;Parent=g193.t2
JABGON010000002.1	AUGUSTUS	CDS	201109	201211	1	+	0	ID=g193.t2.c;Parent=g193.t2
JABGON010000002.1	AUGUSTUS	exon	201109	201211	.	+	.	ID=g193.t2.e6;Parent=g193.t2
JABGON010000002.1	AUGUSTUS	CDS	201269	201389	1	+	2	ID=g193.t2.c;Parent=g193.t2
JABGON010000002.1	AUGUSTUS	exon	201269	201389	.	+	.	ID=g193.t2.e7;Parent=g193.t2
JABGON010000002.1	AUGUSTUS	CDS	201446	201657	1	+	1	ID=g193.t2.c;Parent=g193.t2
JABGON010000002.1	AUGUSTUS	exon	201446	201657	.	+	.	ID=g193.t2.e8;Parent=g193.t2
JABGON010000002.1	AUGUSTUS	CDS	201724	202049	1	+	2	ID=g193.t2.c;Parent=g193.t2
JABGON010000002.1	AUGUSTUS	exon	201724	202049	.	+	.	ID=g193.t2.e9;Parent=g193.t2
JABGON010000002.1	AUGUSTUS	stop_codon	202047	202049	.	+	0	ID=g193.t2.stp;Parent=g193.t2
JABGON010000002.1	AUGUSTUS	gene	202161	204900	.	-	.	ID=g194
JABGON010000002.1	AUGUSTUS	mRNA	202161	204900	1	-	.	ID=g194.t1;Parent=g194
JABGON010000002.1	AUGUSTUS	stop_codon	202161	202163	.	-	0	ID=g194.t1.stp;Parent=g194.t1
JABGON010000002.1	AUGUSTUS	CDS	202161	202188	1	-	1	ID=g194.t1.c;Parent=g194.t1; product="Pyrroline-5-carboxylate reductase"; Dbxref=UniProtKB/TrEMBL:A0A2T0AEI1; go_process="biological_process|0008150","localization|0051179","establishment of localization|0051234","transport|0006810","transmembrane transport|0055085";go_function="molecular_function|0003674","transporter activity|0005215","transmembrane transporter activity|0022857";go_component="cellular_component|0005575","cellular anatomical entity|0110165","obsolete intrinsic component of membrane|0031224","membrane|0016021"
JABGON010000002.1	AUGUSTUS	exon	202161	202188	.	-	.	ID=g194.t1.e1;Parent=g194.t1
JABGON010000002.1	AUGUSTUS	CDS	202248	202306	1	-	0	ID=g194.t1.c;Parent=g194.t1
JABGON010000002.1	AUGUSTUS	exon	202248	202306	.	-	.	ID=g194.t1.e2;Parent=g194.t1
JABGON010000002.1	AUGUSTUS	CDS	202369	202395	1	-	0	ID=g194.t1.c;Parent=g194.t1
JABGON010000002.1	AUGUSTUS	exon	202369	202395	.	-	.	ID=g194.t1.e3;Parent=g194.t1
JABGON010000002.1	AUGUSTUS	CDS	202469	202674	1	-	2	ID=g194.t1.c;Parent=g194.t1
JABGON010000002.1	AUGUSTUS	exon	202469	202674	.	-	.	ID=g194.t1.e4;Parent=g194.t1
JABGON010000002.1	AUGUSTUS	CDS	202741	202987	1	-	0	ID=g194.t1.c;Parent=g194.t1
JABGON010000002.1	AUGUSTUS	exon	202741	202987	.	-	.	ID=g194.t1.e5;Parent=g194.t1
JABGON010000002.1	AUGUSTUS	CDS	203047	203118	1	-	0	ID=g194.t1.c;Parent=g194.t1
JABGON010000002.1	AUGUSTUS	exon	203047	203118	.	-	.	ID=g194.t1.e6;Parent=g194.t1
JABGON010000002.1	AUGUSTUS	CDS	203179	203371	1	-	1	ID=g194.t1.c;Parent=g194.t1
JABGON010000002.1	AUGUSTUS	exon	203179	203371	.	-	.	ID=g194.t1.e7;Parent=g194.t1
JABGON010000002.1	AUGUSTUS	CDS	203422	203773	1	-	2	ID=g194.t1.c;Parent=g194.t1
JABGON010000002.1	AUGUSTUS	exon	203422	203773	.	-	.	ID=g194.t1.e8;Parent=g194.t1
JABGON010000002.1	AUGUSTUS	CDS	203911	204183	1	-	2	ID=g194.t1.c;Parent=g194.t1
JABGON010000002.1	AUGUSTUS	exon	203911	204183	.	-	.	ID=g194.t1.e9;Parent=g194.t1
JABGON010000002.1	AUGUSTUS	CDS	204241	204786	1	-	2	ID=g194.t1.c;Parent=g194.t1
JABGON010000002.1	AUGUSTUS	exon	204241	204786	.	-	.	ID=g194.t1.e10;Parent=g194.t1
JABGON010000002.1	AUGUSTUS	CDS	204852	204900	1	-	0	ID=g194.t1.c;Parent=g194.t1
JABGON010000002.1	AUGUSTUS	exon	204852	204900	.	-	.	ID=g194.t1.e11;Parent=g194.t1
JABGON010000002.1	AUGUSTUS	start_codon	204898	204900	.	-	0	ID=g194.t1.srt;Parent=g194.t1
JABGON010000002.1	AUGUSTUS	gene	205271	206055	.	-	.	ID=g195
JABGON010000002.1	AUGUSTUS	mRNA	205271	206055	1	-	.	ID=g195.t1;Parent=g195
JABGON010000002.1	AUGUSTUS	stop_codon	205271	205273	.	-	0	ID=g195.t1.stp;Parent=g195.t1
JABGON010000002.1	AUGUSTUS	CDS	205271	205329	1	-	2	ID=g195.t1.c;Parent=g195.t1; product="FGENESH: predicted gene_3.601 protein"; Dbxref=UniProtKB/TrEMBL:A0A0K3C9A0; go_function="molecular_function|0003674","binding|0005488";go_component="cellular_component|0005575","cellular anatomical entity|0110165"
JABGON010000002.1	AUGUSTUS	exon	205271	205329	.	-	.	ID=g195.t1.e1;Parent=g195.t1
JABGON010000002.1	AUGUSTUS	CDS	205405	205493	1	-	1	ID=g195.t1.c;Parent=g195.t1
JABGON010000002.1	AUGUSTUS	exon	205405	205493	.	-	.	ID=g195.t1.e2;Parent=g195.t1
JABGON010000002.1	AUGUSTUS	CDS	205567	205651	1	-	2	ID=g195.t1.c;Parent=g195.t1
JABGON010000002.1	AUGUSTUS	exon	205567	205651	.	-	.	ID=g195.t1.e3;Parent=g195.t1
JABGON010000002.1	AUGUSTUS	CDS	205773	205929	1	-	0	ID=g195.t1.c;Parent=g195.t1
JABGON010000002.1	AUGUSTUS	exon	205773	205929	.	-	.	ID=g195.t1.e4;Parent=g195.t1
JABGON010000002.1	AUGUSTUS	CDS	206014	206055	1	-	0	ID=g195.t1.c;Parent=g195.t1
JABGON010000002.1	AUGUSTUS	exon	206014	206055	.	-	.	ID=g195.t1.e5;Parent=g195.t1
JABGON010000002.1	AUGUSTUS	start_codon	206053	206055	.	-	0	ID=g195.t1.srt;Parent=g195.t1
JABGON010000002.1	AUGUSTUS	gene	206747	207701	.	-	.	ID=g196
JABGON010000002.1	AUGUSTUS	mRNA	206747	207701	1	-	.	ID=g196.t1;Parent=g196
JABGON010000002.1	AUGUSTUS	stop_codon	206747	206749	.	-	0	ID=g196.t1.stp;Parent=g196.t1
JABGON010000002.1	AUGUSTUS	CDS	206747	207318	1	-	2	ID=g196.t1.c;Parent=g196.t1; product="hypothetical protein"; Dbxref=UniProtKB/TrEMBL:A0A0K3CCN0; go_component="cellular_component|0005575","cellular anatomical entity|0110165"
JABGON010000002.1	AUGUSTUS	exon	206747	207318	.	-	.	ID=g196.t1.e1;Parent=g196.t1
JABGON010000002.1	AUGUSTUS	CDS	207374	207701	1	-	0	ID=g196.t1.c;Parent=g196.t1
JABGON010000002.1	AUGUSTUS	exon	207374	207701	.	-	.	ID=g196.t1.e2;Parent=g196.t1
JABGON010000002.1	AUGUSTUS	start_codon	207699	207701	.	-	0	ID=g196.t1.srt;Parent=g196.t1
JABGON010000002.1	AUGUSTUS	gene	207863	209099	.	-	.	ID=g197
JABGON010000002.1	AUGUSTUS	mRNA	207863	209099	0.99	-	.	ID=g197.t1;Parent=g197
JABGON010000002.1	AUGUSTUS	stop_codon	207863	207865	.	-	0	ID=g197.t1.stp;Parent=g197.t1
JABGON010000002.1	AUGUSTUS	CDS	207863	208326	1	-	2	ID=g197.t1.c;Parent=g197.t1; product="hypothetical protein"; Dbxref=UniProtKB/TrEMBL:A0A2T0AEJ7; go_function="molecular_function|0003674","binding|0005488","organic cyclic compound binding|0097159","heterocyclic compound binding|1901363","nucleic acid binding|0003676","RNA binding|0003723","protein binding|0005515";go_component="cellular_component|0005575","cellular anatomical entity|0110165","cytosol|0005829"
JABGON010000002.1	AUGUSTUS	exon	207863	208326	.	-	.	ID=g197.t1.e1;Parent=g197.t1
JABGON010000002.1	AUGUSTUS	CDS	208386	208478	1	-	2	ID=g197.t1.c;Parent=g197.t1
JABGON010000002.1	AUGUSTUS	exon	208386	208478	.	-	.	ID=g197.t1.e2;Parent=g197.t1
JABGON010000002.1	AUGUSTUS	CDS	208554	208716	1	-	0	ID=g197.t1.c;Parent=g197.t1
JABGON010000002.1	AUGUSTUS	exon	208554	208716	.	-	.	ID=g197.t1.e3;Parent=g197.t1
JABGON010000002.1	AUGUSTUS	CDS	208777	208843	1	-	1	ID=g197.t1.c;Parent=g197.t1
JABGON010000002.1	AUGUSTUS	exon	208777	208843	.	-	.	ID=g197.t1.e4;Parent=g197.t1
JABGON010000002.1	AUGUSTUS	CDS	208906	208976	0.99	-	0	ID=g197.t1.c;Parent=g197.t1
JABGON010000002.1	AUGUSTUS	exon	208906	208976	.	-	.	ID=g197.t1.e5;Parent=g197.t1
JABGON010000002.1	AUGUSTUS	CDS	209097	209099	1	-	0	ID=g197.t1.c;Parent=g197.t1
JABGON010000002.1	AUGUSTUS	exon	209097	209099	.	-	.	ID=g197.t1.e6;Parent=g197.t1
JABGON010000002.1	AUGUSTUS	start_codon	209097	209099	.	-	0	ID=g197.t1.srt;Parent=g197.t1
JABGON010000002.1	AUGUSTUS	mRNA	207863	209099	1	-	.	ID=g197.t2;Parent=g197
JABGON010000002.1	AUGUSTUS	stop_codon	207863	207865	.	-	0	ID=g197.t2.stp;Parent=g197.t2
JABGON010000002.1	AUGUSTUS	CDS	207863	208326	1	-	2	ID=g197.t2.c;Parent=g197.t2; product="hypothetical protein"; Dbxref=UniProtKB/TrEMBL:A0A2T0AEJ7; go_function="molecular_function|0003674","binding|0005488","organic cyclic compound binding|0097159","heterocyclic compound binding|1901363","nucleic acid binding|0003676","RNA binding|0003723","protein binding|0005515";go_component="cellular_component|0005575","cellular anatomical entity|0110165","cytosol|0005829"
JABGON010000002.1	AUGUSTUS	exon	207863	208326	.	-	.	ID=g197.t2.e1;Parent=g197.t2
JABGON010000002.1	AUGUSTUS	CDS	208386	208478	1	-	2	ID=g197.t2.c;Parent=g197.t2
JABGON010000002.1	AUGUSTUS	exon	208386	208478	.	-	.	ID=g197.t2.e2;Parent=g197.t2
JABGON010000002.1	AUGUSTUS	CDS	208554	208716	1	-	0	ID=g197.t2.c;Parent=g197.t2
JABGON010000002.1	AUGUSTUS	exon	208554	208716	.	-	.	ID=g197.t2.e3;Parent=g197.t2
JABGON010000002.1	AUGUSTUS	CDS	208777	208843	1	-	1	ID=g197.t2.c;Parent=g197.t2
JABGON010000002.1	AUGUSTUS	exon	208777	208843	.	-	.	ID=g197.t2.e4;Parent=g197.t2
JABGON010000002.1	AUGUSTUS	CDS	208906	208997	1	-	0	ID=g197.t2.c;Parent=g197.t2
JABGON010000002.1	AUGUSTUS	exon	208906	208997	.	-	.	ID=g197.t2.e5;Parent=g197.t2
JABGON010000002.1	AUGUSTUS	CDS	209097	209099	1	-	0	ID=g197.t2.c;Parent=g197.t2
JABGON010000002.1	AUGUSTUS	exon	209097	209099	.	-	.	ID=g197.t2.e6;Parent=g197.t2
JABGON010000002.1	AUGUSTUS	start_codon	209097	209099	.	-	0	ID=g197.t2.srt;Parent=g197.t2
JABGON010000002.1	gmst	mRNA	207863	209099	.	-	.	ID=g197.t3;Parent=g197
JABGON010000002.1	gmst	stop_codon	207863	207865	153.478334	-	0	ID=g197.t3.stp;Parent=g197.t3
JABGON010000002.1	gmst	CDS	207863	208326	153.478334	-	2	ID=g197.t3.c;Parent=g197.t3; product="hypothetical protein"; go_function="molecular_function|0003674","binding|0005488","organic cyclic compound binding|0097159","heterocyclic compound binding|1901363","nucleic acid binding|0003676","RNA binding|0003723","protein binding|0005515";go_component="cellular_component|0005575","cellular anatomical entity|0110165","cytosol|0005829"
JABGON010000002.1	gmst	exon	207863	208326	153.478334	-	2	ID=g197.t3.e1;Parent=g197.t3
JABGON010000002.1	gmst	CDS	208386	208478	153.478334	-	2	ID=g197.t3.c;Parent=g197.t3
JABGON010000002.1	gmst	exon	208386	208478	153.478334	-	2	ID=g197.t3.e2;Parent=g197.t3
JABGON010000002.1	gmst	CDS	208554	208843	153.478334	-	1	ID=g197.t3.c;Parent=g197.t3
JABGON010000002.1	gmst	exon	208554	208843	153.478334	-	1	ID=g197.t3.e3;Parent=g197.t3
JABGON010000002.1	gmst	CDS	208906	208997	153.478334	-	0	ID=g197.t3.c;Parent=g197.t3
JABGON010000002.1	gmst	exon	208906	208997	153.478334	-	0	ID=g197.t3.e4;Parent=g197.t3
JABGON010000002.1	gmst	CDS	209097	209099	153.478334	-	0	ID=g197.t3.c;Parent=g197.t3
JABGON010000002.1	gmst	exon	209097	209099	153.478334	-	0	ID=g197.t3.e5;Parent=g197.t3
JABGON010000002.1	gmst	start_codon	209097	209099	153.478334	-	0	ID=g197.t3.srt;Parent=g197.t3
JABGON010000002.1	AUGUSTUS	gene	209807	210702	.	-	.	ID=g198
JABGON010000002.1	AUGUSTUS	mRNA	209807	210702	1	-	.	ID=g198.t1;Parent=g198
JABGON010000002.1	AUGUSTUS	stop_codon	209807	209809	.	-	0	ID=g198.t1.stp;Parent=g198.t1
JABGON010000002.1	AUGUSTUS	CDS	209807	209834	1	-	1	ID=g198.t1.c;Parent=g198.t1; product="Benomyl/methotrexate resistance protein"; Dbxref=UniProtKB/TrEMBL:A0A0K3CCK2; go_process="biological_process|0008150","cellular process|0009987","cellular component organization|0016043","cellular component organization or biogenesis|0071840","cellular component assembly|0022607","protein-containing complex assembly|0065003","protein-containing complex assembly|0034622","protein-containing complex organization|0043933","proteasome assembly|0043248","biological regulation|0065007","regulation of biological process|0050789","regulation of biological quality|0065008","regulation of cellular process|0050794","regulation of metabolic process|0019222","regulation of cellular metabolic process|0031323","negative regulation of biological process|0048519","regulation of biosynthetic process|0009889","regulation of cellular biosynthetic process|0031326","regulation of transport|0051049","negative regulation of cellular process|0048523","regulation of primary metabolic process|0080090","regulation of nitrogen compound metabolic process|0051171","positive regulation of biological process|0048518","regulation of macromolecule biosynthetic process|0010556","regulation of cellular macromolecule biosynthetic process|2000112","regulation of macromolecule metabolic process|0060255","regulation of gene expression|0010468","regulation of hormone levels|0010817","regulation of protein transport|0051223","negative regulation of transport|0051051","regulation of cell communication|0010646","regulation of nucleobase-containing compound metabolic process|0019219","regulation of establishment of protein localization|0070201","regulation of peptide transport|0090087","regulation of signaling|0023051","positive regulation of cellular process|0048522","regulation of protein localization|0032880","regulation of localization|0032879","positive regulation of transport|0051050","regulation of nucleic acid-templated transcription|1903506","regulation of DNA-templated transcription|0006355","regulation of RNA metabolic process|0051252","positive regulation of metabolic process|0009893","regulation of RNA biosynthetic process|2001141","negative regulation of protein transport|0051224","negative regulation of establishment of protein localization|1904950","positive regulation of cellular metabolic process|0031325","positive regulation of cell communication|0010647","positive regulation of signaling|0023056","regulation of secretion by cell|1903530","regulation of secretion|0051046","positive regulation of biosynthetic process|0009891","positive regulation of macromolecule metabolic process|0010604","positive regulation of establishment of protein localization|1904951","regulation of peptide secretion|0002791","positive regulation of cellular biosynthetic process|0031328","positive regulation of protein transport|0051222","positive regulation of nitrogen compound metabolic process|0051173","regulation of protein secretion|0050708","negative regulation of cell communication|0010648","negative regulation of signaling|0023057","regulation of hormone secretion|0046883","positive regulation of peptide hormone secretion|0090277","positive regulation of macromolecule biosynthetic process|0010557","regulation of insulin secretion|0050796","positive regulation of nucleobase-containing compound metabolic process|0045935","positive regulation of gene expression|0010628","positive regulation of hormone secretion|0046887","regulation of peptide hormone secretion|0090276","negative regulation of secretion|0051048","positive regulation of secretion|0051047","positive regulation of peptide secretion|0002793","negative regulation of secretion by cell|1903531","positive regulation of secretion by cell|1903532","positive regulation of insulin secretion|0032024","negative regulation of protein secretion|0050709","negative regulation of peptide secretion|0002792","positive regulation of RNA biosynthetic process|1902680","positive regulation of RNA metabolic process|0051254","positive regulation of nucleic acid-templated transcription|1903508","positive regulation of protein secretion|0050714","positive regulation of DNA-templated transcription|0045893","negative regulation of hormone secretion|0046888","negative regulation of insulin secretion|0046676","negative regulation of peptide hormone secretion|0090278","metabolic process|0008152","organic substance metabolic process|0071704","cellular metabolic process|0044237","primary metabolic process|0044238","regulation of transcription by RNA polymerase II|0006357","nitrogen compound metabolic process|0006807","programmed cell death|0012501","cell death|0008219","macromolecule metabolic process|0043170","apoptotic process|0006915","organonitrogen compound metabolic process|1901564","positive regulation of transcription by RNA polymerase II|0045944","protein metabolic process|0019538","cellular macromolecule metabolic process|0044260","epithelial cell apoptotic process|1904019";go_function="molecular_function|0003674","binding|0005488","protein binding|0005515","transcription regulator activity|0140110","transcription coregulator activity|0003712","transcription factor binding|0008134","transcription coactivator activity|0003713","DNA-binding transcription factor binding|0140297","bHLH transcription factor binding|0043425","obsolete protein C-terminus binding|0008022";go_component="cellular_component|0005575","cellular anatomical entity|0110165","membrane-bounded organelle|0043227","intracellular membrane-bounded organelle|0043231","intracellular organelle|0043229","organelle|0043226","cytoplasm|0005737","nucleus|0005634","cytosol|0005829"
JABGON010000002.1	AUGUSTUS	exon	209807	209834	.	-	.	ID=g198.t1.e1;Parent=g198.t1
JABGON010000002.1	AUGUSTUS	CDS	209908	210101	1	-	0	ID=g198.t1.c;Parent=g198.t1
JABGON010000002.1	AUGUSTUS	exon	209908	210101	.	-	.	ID=g198.t1.e2;Parent=g198.t1
JABGON010000002.1	AUGUSTUS	CDS	210161	210457	1	-	0	ID=g198.t1.c;Parent=g198.t1
JABGON010000002.1	AUGUSTUS	exon	210161	210457	.	-	.	ID=g198.t1.e3;Parent=g198.t1
JABGON010000002.1	AUGUSTUS	CDS	210526	210702	1	-	0	ID=g198.t1.c;Parent=g198.t1
JABGON010000002.1	AUGUSTUS	exon	210526	210702	.	-	.	ID=g198.t1.e4;Parent=g198.t1
JABGON010000002.1	AUGUSTUS	start_codon	210700	210702	.	-	0	ID=g198.t1.srt;Parent=g198.t1
JABGON010000002.1	AUGUSTUS	gene	210870	212424	.	+	.	ID=g199
JABGON010000002.1	AUGUSTUS	mRNA	210870	212424	1	+	.	ID=g199.t1;Parent=g199
JABGON010000002.1	AUGUSTUS	start_codon	210870	210872	.	+	0	ID=g199.t1.srt;Parent=g199.t1
JABGON010000002.1	AUGUSTUS	CDS	210870	211011	1	+	0	ID=g199.t1.c;Parent=g199.t1; product="hypothetical protein"; go_process="biological_process|0008150","biological regulation|0065007","regulation of cellular process|0050794","regulation of biological process|0050789","cellular process|0009987","regulation of DNA-templated transcription|0006355","regulation of nucleic acid-templated transcription|1903506","regulation of nucleobase-containing compound metabolic process|0019219","regulation of RNA metabolic process|0051252","regulation of RNA biosynthetic process|2001141","regulation of metabolic process|0019222","regulation of cellular metabolic process|0031323","regulation of cellular macromolecule biosynthetic process|2000112","regulation of biosynthetic process|0009889","regulation of cellular biosynthetic process|0031326","regulation of primary metabolic process|0080090","regulation of macromolecule biosynthetic process|0010556","regulation of macromolecule metabolic process|0060255","regulation of nitrogen compound metabolic process|0051171","regulation of gene expression|0010468","regulation of transcription by RNA polymerase II|0006357";go_function="molecular_function|0003674","binding|0005488","organic cyclic compound binding|0097159","heterocyclic compound binding|1901363","ion binding|0043167","small molecule binding|0036094","carbohydrate derivative binding|0097367","nucleotide binding|0000166","nucleoside phosphate binding|1901265","anion binding|0043168","adenyl nucleotide binding|0030554","obsolete drug binding|0008144","purine nucleotide binding|0017076","adenyl ribonucleotide binding|0032559","ATP binding|0005524","purine ribonucleotide binding|0032555","purine ribonucleoside triphosphate binding|0035639","ribonucleotide binding|0032553","catalytic activity|0003824","hydrolase activity|0016787","hydrolase activity, acting on acid anhydrides|0016817","hydrolase activity, acting on acid anhydrides, in phosphorus-containing anhydrides|0016818","pyrophosphatase activity|0016462","ribonucleoside triphosphate phosphatase activity|0017111","ATP hydrolysis activity|0016887";go_component="cellular_component|0005575","cellular anatomical entity|0110165","organelle|0043226","intracellular organelle|0043229","membrane-bounded organelle|0043227","intracellular membrane-bounded organelle|0043231","cytoplasm|0005737","protein-containing complex|0032991","nucleus|0005634"
JABGON010000002.1	AUGUSTUS	exon	210870	211011	.	+	.	ID=g199.t1.e1;Parent=g199.t1
JABGON010000002.1	AUGUSTUS	CDS	211276	211386	1	+	2	ID=g199.t1.c;Parent=g199.t1
JABGON010000002.1	AUGUSTUS	exon	211276	211386	.	+	.	ID=g199.t1.e2;Parent=g199.t1
JABGON010000002.1	AUGUSTUS	CDS	211497	211554	1	+	2	ID=g199.t1.c;Parent=g199.t1
JABGON010000002.1	AUGUSTUS	exon	211497	211554	.	+	.	ID=g199.t1.e3;Parent=g199.t1
JABGON010000002.1	AUGUSTUS	CDS	211612	211668	1	+	1	ID=g199.t1.c;Parent=g199.t1
JABGON010000002.1	AUGUSTUS	exon	211612	211668	.	+	.	ID=g199.t1.e4;Parent=g199.t1
JABGON010000002.1	AUGUSTUS	CDS	211726	211834	1	+	1	ID=g199.t1.c;Parent=g199.t1
JABGON010000002.1	AUGUSTUS	exon	211726	211834	.	+	.	ID=g199.t1.e5;Parent=g199.t1
JABGON010000002.1	AUGUSTUS	CDS	211936	212348	1	+	0	ID=g199.t1.c;Parent=g199.t1
JABGON010000002.1	AUGUSTUS	exon	211936	212348	.	+	.	ID=g199.t1.e6;Parent=g199.t1
JABGON010000002.1	AUGUSTUS	CDS	212406	212424	1	+	1	ID=g199.t1.c;Parent=g199.t1
JABGON010000002.1	AUGUSTUS	exon	212406	212424	.	+	.	ID=g199.t1.e7;Parent=g199.t1
JABGON010000002.1	AUGUSTUS	stop_codon	212422	212424	.	+	0	ID=g199.t1.stp;Parent=g199.t1
JABGON010000002.1	AUGUSTUS	gene	212629	213780	.	-	.	ID=g200
JABGON010000002.1	AUGUSTUS	mRNA	212629	213780	1	-	.	ID=g200.t1;Parent=g200
JABGON010000002.1	AUGUSTUS	stop_codon	212629	212631	.	-	0	ID=g200.t1.stp;Parent=g200.t1
JABGON010000002.1	AUGUSTUS	CDS	212629	213780	1	-	0	ID=g200.t1.c;Parent=g200.t1; product="Proteophosphoglycan ppg4"; Dbxref=UniProtKB/TrEMBL:M7X2L3,UniProtKB/TrEMBL:A0A0K3C9A4; go_component="cellular_component|0005575","cellular anatomical entity|0110165"
JABGON010000002.1	AUGUSTUS	exon	212629	213780	.	-	.	ID=g200.t1.e1;Parent=g200.t1
JABGON010000002.1	AUGUSTUS	start_codon	213778	213780	.	-	0	ID=g200.t1.srt;Parent=g200.t1
JABGON010000002.1	AUGUSTUS	gene	214430	216512	.	-	.	ID=g201
JABGON010000002.1	AUGUSTUS	mRNA	214430	216512	1	-	.	ID=g201.t1;Parent=g201
JABGON010000002.1	AUGUSTUS	stop_codon	214430	214432	.	-	0	ID=g201.t1.stp;Parent=g201.t1
JABGON010000002.1	AUGUSTUS	CDS	214430	214482	1	-	2	ID=g201.t1.c;Parent=g201.t1; product="SGF29 tudor-like domain-domain containing protein"; Dbxref=UniProtKB/TrEMBL:A0A2T0AEJ1; go_process="biological_process|0008150","biological regulation|0065007","regulation of biological process|0050789","regulation of cellular process|0050794","cellular process|0009987","regulation of metabolic process|0019222","regulation of cellular metabolic process|0031323","regulation of gene expression|0010468","regulation of macromolecule metabolic process|0060255","regulation of primary metabolic process|0080090","regulation of nitrogen compound metabolic process|0051171","regulation of nucleobase-containing compound metabolic process|0019219","regulation of RNA metabolic process|0051252","regulation of mRNA metabolic process|1903311","regulation of RNA splicing|0043484","regulation of mRNA processing|0050684","regulation of mRNA splicing, via spliceosome|0048024","metabolic process|0008152","cellular metabolic process|0044237","macromolecule metabolic process|0043170","organic substance metabolic process|0071704","primary metabolic process|0044238","nitrogen compound metabolic process|0006807","heterocycle metabolic process|0046483","organic cyclic compound metabolic process|1901360","nucleobase-containing compound metabolic process|0006139","cellular aromatic compound metabolic process|0006725","cellular nitrogen compound metabolic process|0034641","nucleic acid metabolic process|0090304","RNA metabolic process|0016070","RNA processing|0006396","mRNA metabolic process|0016071","mRNA processing|0006397","RNA splicing|0008380","developmental process|0032502","regulation of biosynthetic process|0009889","cellular developmental process|0048869","cellular component organization|0016043","cellular component organization or biogenesis|0071840","cell differentiation|0030154","RNA splicing, via transesterification reactions with bulged adenosine as nucleophile|0000377","RNA splicing, via transesterification reactions|0000375","mRNA splicing, via spliceosome|0000398","reproductive process|0022414";go_function="molecular_function|0003674","binding|0005488","organic cyclic compound binding|0097159","nucleic acid binding|0003676","heterocyclic compound binding|1901363","RNA binding|0003723","mRNA binding|0003729","ion binding|0043167","transition metal ion binding|0046914","zinc ion binding|0008270","metal ion binding|0046872","cation binding|0043169","protein binding|0005515","pre-mRNA binding|0036002","protein domain specific binding|0019904","single-stranded RNA binding|0003727","SH3 domain binding|0017124","identical protein binding|0042802";go_component="cellular_component|0005575","cellular anatomical entity|0110165","organelle|0043226","intracellular organelle|0043229","intracellular membrane-bounded organelle|0043231","membrane-bounded organelle|0043227","nucleus|0005634","cytoplasm|0005737","protein-containing complex|0032991","ribonucleoprotein complex|1990904","spliceosomal complex|0005681"
JABGON010000002.1	AUGUSTUS	exon	214430	214482	.	-	.	ID=g201.t1.e1;Parent=g201.t1
JABGON010000002.1	AUGUSTUS	CDS	214540	214673	1	-	1	ID=g201.t1.c;Parent=g201.t1
JABGON010000002.1	AUGUSTUS	exon	214540	214673	.	-	.	ID=g201.t1.e2;Parent=g201.t1
JABGON010000002.1	AUGUSTUS	CDS	214735	215032	1	-	2	ID=g201.t1.c;Parent=g201.t1
JABGON010000002.1	AUGUSTUS	exon	214735	215032	.	-	.	ID=g201.t1.e3;Parent=g201.t1
JABGON010000002.1	AUGUSTUS	CDS	215088	215176	1	-	1	ID=g201.t1.c;Parent=g201.t1
JABGON010000002.1	AUGUSTUS	exon	215088	215176	.	-	.	ID=g201.t1.e4;Parent=g201.t1
JABGON010000002.1	AUGUSTUS	CDS	215237	215340	1	-	0	ID=g201.t1.c;Parent=g201.t1
JABGON010000002.1	AUGUSTUS	exon	215237	215340	.	-	.	ID=g201.t1.e5;Parent=g201.t1
JABGON010000002.1	AUGUSTUS	CDS	215401	215921	1	-	2	ID=g201.t1.c;Parent=g201.t1
JABGON010000002.1	AUGUSTUS	exon	215401	215921	.	-	.	ID=g201.t1.e6;Parent=g201.t1
JABGON010000002.1	AUGUSTUS	CDS	215981	216512	1	-	0	ID=g201.t1.c;Parent=g201.t1
JABGON010000002.1	AUGUSTUS	exon	215981	216512	.	-	.	ID=g201.t1.e7;Parent=g201.t1
JABGON010000002.1	AUGUSTUS	start_codon	216510	216512	.	-	0	ID=g201.t1.srt;Parent=g201.t1
JABGON010000002.1	AUGUSTUS	gene	216834	218690	.	-	.	ID=g202
JABGON010000002.1	AUGUSTUS	mRNA	216834	218690	1	-	.	ID=g202.t1;Parent=g202
JABGON010000002.1	AUGUSTUS	stop_codon	216834	216836	.	-	0	ID=g202.t1.stp;Parent=g202.t1
JABGON010000002.1	AUGUSTUS	CDS	216834	216963	1	-	1	ID=g202.t1.c;Parent=g202.t1; product="Heterotrimeric G protein alpha subunit B"; Dbxref=UniProtKB/TrEMBL:A0A0K3CGM1; go_process="biological_process|0008150","cellular process|0009987","cellular component organization|0016043","cellular component organization or biogenesis|0071840","organelle organization|0006996","cell cycle|0007049","mitotic cell cycle|0000278","microtubule-based process|0007017","cytoskeleton organization|0007010","microtubule cytoskeleton organization|0000226","biological regulation|0065007","regulation of biological process|0050789","regulation of cellular process|0050794","organic substance metabolic process|0071704","metabolic process|0008152","nitrogen compound metabolic process|0006807","developmental process|0032502","cellular metabolic process|0044237","primary metabolic process|0044238","macromolecule metabolic process|0043170","regulation of cellular component organization|0051128","obsolete movement of cell or subcellular component|0006928","positive regulation of biological process|0048518","cellular component assembly|0022607";go_function="molecular_function|0003674","binding|0005488","ion binding|0043167","catalytic activity|0003824","organic cyclic compound binding|0097159","heterocyclic compound binding|1901363","hydrolase activity|0016787","small molecule binding|0036094","pyrophosphatase activity|0016462","hydrolase activity, acting on acid anhydrides, in phosphorus-containing anhydrides|0016818","hydrolase activity, acting on acid anhydrides|0016817","nucleoside phosphate binding|1901265","nucleotide binding|0000166","ribonucleoside triphosphate phosphatase activity|0017111","anion binding|0043168","GTPase activity|0003924","carbohydrate derivative binding|0097367","purine nucleotide binding|0017076","ribonucleotide binding|0032553","purine ribonucleotide binding|0032555","purine ribonucleoside triphosphate binding|0035639","structural molecule activity|0005198","purine nucleoside binding|0001883","guanyl ribonucleotide binding|0032561","purine ribonucleoside binding|0032550","nucleoside binding|0001882","guanyl nucleotide binding|0019001","GTP binding|0005525","ribonucleoside binding|0032549","structural constituent of cytoskeleton|0005200","protein binding|0005515","signaling receptor binding|0005102","metal ion binding|0046872","cation binding|0043169";go_component="cellular_component|0005575","cellular anatomical entity|0110165","cytoplasm|0005737","supramolecular fiber|0099512","supramolecular polymer|0099081","polymeric cytoskeletal fiber|0099513","supramolecular complex|0099080","microtubule|0005874","organelle|0043226","intracellular organelle|0043229","membrane-bounded organelle|0043227","intracellular membrane-bounded organelle|0043231"
JABGON010000002.1	AUGUSTUS	exon	216834	216963	.	-	.	ID=g202.t1.e1;Parent=g202.t1
JABGON010000002.1	AUGUSTUS	CDS	217025	217210	1	-	1	ID=g202.t1.c;Parent=g202.t1
JABGON010000002.1	AUGUSTUS	exon	217025	217210	.	-	.	ID=g202.t1.e2;Parent=g202.t1
JABGON010000002.1	AUGUSTUS	CDS	217292	218004	1	-	0	ID=g202.t1.c;Parent=g202.t1
JABGON010000002.1	AUGUSTUS	exon	217292	218004	.	-	.	ID=g202.t1.e3;Parent=g202.t1
JABGON010000002.1	AUGUSTUS	CDS	218065	218081	1	-	2	ID=g202.t1.c;Parent=g202.t1
JABGON010000002.1	AUGUSTUS	exon	218065	218081	.	-	.	ID=g202.t1.e4;Parent=g202.t1
JABGON010000002.1	AUGUSTUS	CDS	218138	218184	1	-	1	ID=g202.t1.c;Parent=g202.t1
JABGON010000002.1	AUGUSTUS	exon	218138	218184	.	-	.	ID=g202.t1.e5;Parent=g202.t1
JABGON010000002.1	AUGUSTUS	CDS	218295	218391	1	-	2	ID=g202.t1.c;Parent=g202.t1
JABGON010000002.1	AUGUSTUS	exon	218295	218391	.	-	.	ID=g202.t1.e6;Parent=g202.t1
JABGON010000002.1	AUGUSTUS	CDS	218525	218690	1	-	0	ID=g202.t1.c;Parent=g202.t1
JABGON010000002.1	AUGUSTUS	exon	218525	218690	.	-	.	ID=g202.t1.e7;Parent=g202.t1
JABGON010000002.1	AUGUSTUS	start_codon	218688	218690	.	-	0	ID=g202.t1.srt;Parent=g202.t1
JABGON010000002.1	AUGUSTUS	gene	219025	221099	.	+	.	ID=g203
JABGON010000002.1	AUGUSTUS	mRNA	219025	221099	0.36	+	.	ID=g203.t1;Parent=g203
JABGON010000002.1	AUGUSTUS	start_codon	219025	219027	.	+	0	ID=g203.t1.srt;Parent=g203.t1
JABGON010000002.1	AUGUSTUS	CDS	219025	219585	0.87	+	0	ID=g203.t1.c;Parent=g203.t1; product="Pre-mRNA processing factor 3 (PRP3)-domain containing protein"; Dbxref=UniProtKB/TrEMBL:A0A2T0AEI5; go_function="molecular_function|0003674";go_component="cellular_component|0005575","cellular anatomical entity|0110165"
JABGON010000002.1	AUGUSTUS	exon	219025	219585	.	+	.	ID=g203.t1.e1;Parent=g203.t1
JABGON010000002.1	AUGUSTUS	CDS	219638	220450	0.36	+	0	ID=g203.t1.c;Parent=g203.t1
JABGON010000002.1	AUGUSTUS	exon	219638	220450	.	+	.	ID=g203.t1.e2;Parent=g203.t1
JABGON010000002.1	AUGUSTUS	CDS	220521	221099	1	+	0	ID=g203.t1.c;Parent=g203.t1
JABGON010000002.1	AUGUSTUS	exon	220521	221099	.	+	.	ID=g203.t1.e3;Parent=g203.t1
JABGON010000002.1	AUGUSTUS	stop_codon	221097	221099	.	+	0	ID=g203.t1.stp;Parent=g203.t1
JABGON010000002.1	AUGUSTUS	gene	221212	222448	.	-	.	ID=g204
JABGON010000002.1	AUGUSTUS	mRNA	221212	222448	1	-	.	ID=g204.t1;Parent=g204
JABGON010000002.1	AUGUSTUS	stop_codon	221212	221214	.	-	0	ID=g204.t1.stp;Parent=g204.t1
JABGON010000002.1	AUGUSTUS	CDS	221212	221327	1	-	2	ID=g204.t1.c;Parent=g204.t1; product="Regulator of chromosome condensation%2C RCC1"; Dbxref=UniProtKB/TrEMBL:A0A0K3CBQ5; go_process="biological_process|0008150","cellular process|0009987";go_function="molecular_function|0003674","binding|0005488","ion binding|0043167","metal ion binding|0046872","cation binding|0043169","catalytic activity|0003824","oxidoreductase activity|0016491","oxidoreductase activity, acting on the CH-NH2 group of donors|0016638","oxidoreductase activity, acting on the CH-NH2 group of donors, oxygen as acceptor|0016641";go_component="cellular_component|0005575","cellular anatomical entity|0110165"
JABGON010000002.1	AUGUSTUS	exon	221212	221327	.	-	.	ID=g204.t1.e1;Parent=g204.t1
JABGON010000002.1	AUGUSTUS	CDS	221386	221556	1	-	2	ID=g204.t1.c;Parent=g204.t1
JABGON010000002.1	AUGUSTUS	exon	221386	221556	.	-	.	ID=g204.t1.e2;Parent=g204.t1
JABGON010000002.1	AUGUSTUS	CDS	221611	221884	1	-	0	ID=g204.t1.c;Parent=g204.t1
JABGON010000002.1	AUGUSTUS	exon	221611	221884	.	-	.	ID=g204.t1.e3;Parent=g204.t1
JABGON010000002.1	AUGUSTUS	CDS	221944	222227	1	-	2	ID=g204.t1.c;Parent=g204.t1
JABGON010000002.1	AUGUSTUS	exon	221944	222227	.	-	.	ID=g204.t1.e4;Parent=g204.t1
JABGON010000002.1	AUGUSTUS	CDS	222289	222448	1	-	0	ID=g204.t1.c;Parent=g204.t1
JABGON010000002.1	AUGUSTUS	exon	222289	222448	.	-	.	ID=g204.t1.e5;Parent=g204.t1
JABGON010000002.1	AUGUSTUS	start_codon	222446	222448	.	-	0	ID=g204.t1.srt;Parent=g204.t1
JABGON010000002.1	AUGUSTUS	gene	222572	223925	.	+	.	ID=g205
JABGON010000002.1	AUGUSTUS	mRNA	222572	223925	1	+	.	ID=g205.t1;Parent=g205
JABGON010000002.1	AUGUSTUS	start_codon	222572	222574	.	+	0	ID=g205.t1.srt;Parent=g205.t1
JABGON010000002.1	AUGUSTUS	CDS	222572	222662	1	+	0	ID=g205.t1.c;Parent=g205.t1; product="Sulfate adenylyltransferase"; Dbxref=UniProtKB/TrEMBL:A0A2T0AEI2; go_process="biological_process|0008150","cellular process|0009987","biological regulation|0065007","regulation of biological process|0050789","metabolic process|0008152","negative regulation of biological process|0048519","cellular metabolic process|0044237","regulation of metabolic process|0019222","primary metabolic process|0044238","organic substance metabolic process|0071704","regulation of macromolecule metabolic process|0060255","regulation of gene expression|0010468","nitrogen compound metabolic process|0006807","macromolecule metabolic process|0043170","negative regulation of metabolic process|0009892","catabolic process|0009056","cellular macromolecule metabolic process|0044260","organic cyclic compound metabolic process|1901360","cellular nitrogen compound metabolic process|0034641","cellular catabolic process|0044248","heterocycle metabolic process|0046483","negative regulation of macromolecule metabolic process|0010605","cellular aromatic compound metabolic process|0006725","organic substance catabolic process|1901575","nucleobase-containing compound metabolic process|0006139","nucleic acid metabolic process|0090304","negative regulation of gene expression|0010629","mRNA metabolic process|0016071","macromolecule catabolic process|0009057","RNA metabolic process|0016070","cellular macromolecule catabolic process|0044265","RNA catabolic process|0006401","cellular nitrogen compound catabolic process|0044270","aromatic compound catabolic process|0019439","organic cyclic compound catabolic process|1901361","heterocycle catabolic process|0046700","nucleobase-containing compound catabolic process|0034655","mRNA catabolic process|0006402","nuclear-transcribed mRNA catabolic process|0000956","methylguanosine-cap decapping|0110156","RNA decapping|0110154","response to stimulus|0050896","regulation of cellular process|0050794","response to chemical|0042221","cellular response to stimulus|0051716","cellular response to chemical stimulus|0070887","negative regulation of cellular process|0048523","response to organic substance|0010033","regulation of cell death|0010941","response to oxygen-containing compound|1901700","regulation of programmed cell death|0043067","negative regulation of cell death|0060548","cellular response to oxygen-containing compound|1901701","response to xenobiotic stimulus|0042493","negative regulation of programmed cell death|0043069","cellular response to organic substance|0071310","response to ketone|1901654","cellular response to xenobiotic stimulus|0035690","RNA processing|0006396","mRNA processing|0006397","RNA splicing|0008380","RNA splicing, via transesterification reactions|0000375","RNA splicing, via transesterification reactions with bulged adenosine as nucleophile|0000377","mRNA splicing, via spliceosome|0000398","cellular response to ketone|1901655","mRNA cis splicing, via spliceosome|0045292","response to stress|0006950";go_function="molecular_function|0003674","binding|0005488","catalytic activity|0003824","heterocyclic compound binding|1901363","organic cyclic compound binding|0097159","nucleic acid binding|0003676","hydrolase activity|0016787","RNA binding|0003723","hydrolase activity, acting on acid anhydrides|0016817","pyrophosphatase activity|0016462","hydrolase activity, acting on acid anhydrides, in phosphorus-containing anhydrides|0016818","RNA cap binding|0000339","protein binding|0005515","identical protein binding|0042802","molecular function regulator activity|0098772","enzyme regulator activity|0030234";go_component="cellular_component|0005575","cellular anatomical entity|0110165","membrane-bounded organelle|0043227","intracellular membrane-bounded organelle|0043231","cytoplasm|0005737","intracellular organelle|0043229","organelle|0043226","nucleus|0005634","non-membrane-bounded organelle|0043228","intracellular non-membrane-bounded organelle|0043232","supramolecular complex|0099080","ribonucleoprotein granule|0035770","cytoplasmic ribonucleoprotein granule|0036464","P-body|0000932","cytosol|0005829","mitochondrion|0005739"; ec_number=3.6.1.59
JABGON010000002.1	AUGUSTUS	exon	222572	222662	.	+	.	ID=g205.t1.e1;Parent=g205.t1
JABGON010000002.1	AUGUSTUS	CDS	222725	222879	1	+	2	ID=g205.t1.c;Parent=g205.t1
JABGON010000002.1	AUGUSTUS	exon	222725	222879	.	+	.	ID=g205.t1.e2;Parent=g205.t1
JABGON010000002.1	AUGUSTUS	CDS	222935	223036	1	+	0	ID=g205.t1.c;Parent=g205.t1
JABGON010000002.1	AUGUSTUS	exon	222935	223036	.	+	.	ID=g205.t1.e3;Parent=g205.t1
JABGON010000002.1	AUGUSTUS	CDS	223098	223303	1	+	0	ID=g205.t1.c;Parent=g205.t1
JABGON010000002.1	AUGUSTUS	exon	223098	223303	.	+	.	ID=g205.t1.e4;Parent=g205.t1
JABGON010000002.1	AUGUSTUS	CDS	223373	223575	1	+	1	ID=g205.t1.c;Parent=g205.t1
JABGON010000002.1	AUGUSTUS	exon	223373	223575	.	+	.	ID=g205.t1.e5;Parent=g205.t1
JABGON010000002.1	AUGUSTUS	CDS	223637	223656	1	+	2	ID=g205.t1.c;Parent=g205.t1
JABGON010000002.1	AUGUSTUS	exon	223637	223656	.	+	.	ID=g205.t1.e6;Parent=g205.t1
JABGON010000002.1	AUGUSTUS	CDS	223716	223925	1	+	0	ID=g205.t1.c;Parent=g205.t1
JABGON010000002.1	AUGUSTUS	exon	223716	223925	.	+	.	ID=g205.t1.e7;Parent=g205.t1
JABGON010000002.1	AUGUSTUS	stop_codon	223923	223925	.	+	0	ID=g205.t1.stp;Parent=g205.t1
JABGON010000002.1	AUGUSTUS	gene	224123	225404	.	-	.	ID=g206
JABGON010000002.1	AUGUSTUS	mRNA	224123	225404	1	-	.	ID=g206.t1;Parent=g206
JABGON010000002.1	AUGUSTUS	stop_codon	224123	224125	.	-	0	ID=g206.t1.stp;Parent=g206.t1
JABGON010000002.1	AUGUSTUS	CDS	224123	224473	1	-	0	ID=g206.t1.c;Parent=g206.t1; product="O-methyltransferase-domain containing protein"; Dbxref=UniProtKB/TrEMBL:A0A2T0AEK2; go_component="cellular_component|0005575","cellular anatomical entity|0110165","obsolete intrinsic component of membrane|0031224","membrane|0016021"
JABGON010000002.1	AUGUSTUS	exon	224123	224473	.	-	.	ID=g206.t1.e1;Parent=g206.t1
JABGON010000002.1	AUGUSTUS	CDS	224539	224685	1	-	0	ID=g206.t1.c;Parent=g206.t1
JABGON010000002.1	AUGUSTUS	exon	224539	224685	.	-	.	ID=g206.t1.e2;Parent=g206.t1
JABGON010000002.1	AUGUSTUS	CDS	224751	224850	1	-	1	ID=g206.t1.c;Parent=g206.t1
JABGON010000002.1	AUGUSTUS	exon	224751	224850	.	-	.	ID=g206.t1.e3;Parent=g206.t1
JABGON010000002.1	AUGUSTUS	CDS	225077	225148	1	-	1	ID=g206.t1.c;Parent=g206.t1
JABGON010000002.1	AUGUSTUS	exon	225077	225148	.	-	.	ID=g206.t1.e4;Parent=g206.t1
JABGON010000002.1	AUGUSTUS	CDS	225385	225404	1	-	0	ID=g206.t1.c;Parent=g206.t1
JABGON010000002.1	AUGUSTUS	exon	225385	225404	.	-	.	ID=g206.t1.e5;Parent=g206.t1
JABGON010000002.1	AUGUSTUS	start_codon	225402	225404	.	-	0	ID=g206.t1.srt;Parent=g206.t1
JABGON010000002.1	AUGUSTUS	gene	225681	226758	.	-	.	ID=g207
JABGON010000002.1	AUGUSTUS	mRNA	225681	226758	1	-	.	ID=g207.t1;Parent=g207
JABGON010000002.1	AUGUSTUS	stop_codon	225681	225683	.	-	0	ID=g207.t1.stp;Parent=g207.t1
JABGON010000002.1	AUGUSTUS	CDS	225681	225912	1	-	1	ID=g207.t1.c;Parent=g207.t1; product="hypothetical protein"; Dbxref=UniProtKB/TrEMBL:A0A0K3CGM6; go_function="inorganic cation transmembrane transporter activity|0015077","inorganic cation transmembrane transporter activity|0022890","molecular_function|0003674","monoatomic ion transmembrane transporter activity|0015075","monoatomic cation transmembrane transporter activity|0008324","inorganic molecular entity transmembrane transporter activity|0015318","proton transmembrane transporter activity|0015078","transporter activity|0005215","transmembrane transporter activity|0022857","passive transmembrane transporter activity|0022803","channel activity|0015267","catalytic activity|0003824","monoatomic cation channel activity|0005261","monoatomic ion channel activity|0005216","transferase activity, transferring phosphorus-containing groups|0016772","proton-transporting ATP synthase activity, rotational mechanism|0046933";go_component="cellular_component|0005575","cellular anatomical entity|0110165","obsolete intrinsic component of membrane|0031224","membrane|0016021"
JABGON010000002.1	AUGUSTUS	exon	225681	225912	.	-	.	ID=g207.t1.e1;Parent=g207.t1
JABGON010000002.1	AUGUSTUS	CDS	226048	226169	1	-	0	ID=g207.t1.c;Parent=g207.t1
JABGON010000002.1	AUGUSTUS	exon	226048	226169	.	-	.	ID=g207.t1.e2;Parent=g207.t1
JABGON010000002.1	AUGUSTUS	CDS	226228	226374	1	-	0	ID=g207.t1.c;Parent=g207.t1
JABGON010000002.1	AUGUSTUS	exon	226228	226374	.	-	.	ID=g207.t1.e3;Parent=g207.t1
JABGON010000002.1	AUGUSTUS	CDS	226438	226537	1	-	1	ID=g207.t1.c;Parent=g207.t1
JABGON010000002.1	AUGUSTUS	exon	226438	226537	.	-	.	ID=g207.t1.e4;Parent=g207.t1
JABGON010000002.1	AUGUSTUS	CDS	226600	226671	1	-	1	ID=g207.t1.c;Parent=g207.t1
JABGON010000002.1	AUGUSTUS	exon	226600	226671	.	-	.	ID=g207.t1.e5;Parent=g207.t1
JABGON010000002.1	AUGUSTUS	CDS	226739	226758	1	-	0	ID=g207.t1.c;Parent=g207.t1
JABGON010000002.1	AUGUSTUS	exon	226739	226758	.	-	.	ID=g207.t1.e6;Parent=g207.t1
JABGON010000002.1	AUGUSTUS	start_codon	226756	226758	.	-	0	ID=g207.t1.srt;Parent=g207.t1
JABGON010000002.1	AUGUSTUS	gene	227511	228450	.	-	.	ID=g208
JABGON010000002.1	AUGUSTUS	mRNA	227511	228450	1	-	.	ID=g208.t1;Parent=g208
JABGON010000002.1	AUGUSTUS	stop_codon	227511	227513	.	-	0	ID=g208.t1.stp;Parent=g208.t1
JABGON010000002.1	AUGUSTUS	CDS	227511	227698	1	-	2	ID=g208.t1.c;Parent=g208.t1; product="hypothetical protein"; go_process="cellular process|0009987","cellular metabolic process|0044237","nitrogen compound metabolic process|0006807","metabolic process|0008152","organonitrogen compound biosynthetic process|1901566","organic substance biosynthetic process|1901576","cellular biosynthetic process|0044249","cellular nitrogen compound metabolic process|0034641","biosynthetic process|0009058","organic substance metabolic process|0071704","organonitrogen compound metabolic process|1901564","cellular nitrogen compound biosynthetic process|0044271","biological_process|0008150","primary metabolic process|0044238","protein metabolic process|0044267","cellular macromolecule metabolic process|0044260","macromolecule metabolic process|0043170","protein metabolic process|0019538","macromolecule biosynthetic process|0009059","cellular macromolecule biosynthetic process|0034645","translation|0006412","peptide biosynthetic process|0043043","amide biosynthetic process|0043604","peptide metabolic process|0006518","amide metabolic process|0043603","mitochondrial translation|0032543","ribose phosphate metabolic process|0019693","purine-containing compound metabolic process|0072521","ribonucleotide metabolic process|0009259","ribose phosphate biosynthetic process|0046390","purine nucleotide metabolic process|0006163","purine ribonucleotide metabolic process|0009150","ribonucleotide biosynthetic process|0009260","purine-containing compound biosynthetic process|0072522","purine ribonucleotide biosynthetic process|0009152","ATP biosynthetic process|0006754","purine nucleotide biosynthetic process|0006164","purine nucleoside triphosphate biosynthetic process|0009145","carbohydrate derivative biosynthetic process|1901137","ribonucleoside triphosphate biosynthetic process|0009201","purine ribonucleoside triphosphate biosynthetic process|0009206","ribonucleoside triphosphate metabolic process|0009199","purine nucleoside triphosphate metabolic process|0009144","nucleotide metabolic process|0009117","carbohydrate derivative metabolic process|1901135","nucleoside triphosphate metabolic process|0009141","organophosphate metabolic process|0019637","nucleoside phosphate metabolic process|0006753","nucleobase-containing small molecule metabolic process|0055086","cellular aromatic compound metabolic process|0006725","nucleoside triphosphate biosynthetic process|0009142","ATP metabolic process|0046034","heterocycle metabolic process|0046483","organophosphate biosynthetic process|0090407","nucleotide biosynthetic process|0009165","heterocycle biosynthetic process|0018130","purine ribonucleoside triphosphate metabolic process|0009205","aromatic compound biosynthetic process|0019438","nucleoside phosphate biosynthetic process|1901293","organic cyclic compound metabolic process|1901360","organic cyclic compound biosynthetic process|1901362","phosphate-containing compound metabolic process|0006796","nucleobase-containing compound biosynthetic process|0034654","small molecule metabolic process|0044281","phosphorus metabolic process|0006793","nucleobase-containing compound metabolic process|0006139","proton motive force-driven ATP synthesis|0015986";go_function="molecular_function|0003674","binding|0005488","structural molecule activity|0005198","structural constituent of ribosome|0003735","nucleic acid binding|0003676","RNA binding|0003723","heterocyclic compound binding|1901363","organic cyclic compound binding|0097159","rRNA binding|0019843","catalytic activity|0003824","transferase activity|0016740","catalytic activity, acting on a protein|0140096","acyltransferase activity|0016746","aminoacyltransferase activity|0016755";go_component="cellular_component|0005575","cellular anatomical entity|0110165","mitochondrial protein-containing complex|0098798","mitochondrial large ribosomal subunit|0005762","organellar large ribosomal subunit|0000315","ribosomal subunit|0044391","protein-containing complex|0032991","ribonucleoprotein complex|1990904","large ribosomal subunit|0015934","intracellular organelle|0043229","organelle|0043226","membrane-bounded organelle|0043227","intracellular membrane-bounded organelle|0043231","mitochondrion|0005739","cytoplasm|0005737"
JABGON010000002.1	AUGUSTUS	exon	227511	227698	.	-	.	ID=g208.t1.e1;Parent=g208.t1
JABGON010000002.1	AUGUSTUS	CDS	227763	227830	1	-	1	ID=g208.t1.c;Parent=g208.t1
JABGON010000002.1	AUGUSTUS	exon	227763	227830	.	-	.	ID=g208.t1.e2;Parent=g208.t1
JABGON010000002.1	AUGUSTUS	CDS	227889	227944	1	-	0	ID=g208.t1.c;Parent=g208.t1
JABGON010000002.1	AUGUSTUS	exon	227889	227944	.	-	.	ID=g208.t1.e3;Parent=g208.t1
JABGON010000002.1	AUGUSTUS	CDS	228000	228039	1	-	1	ID=g208.t1.c;Parent=g208.t1
JABGON010000002.1	AUGUSTUS	exon	228000	228039	.	-	.	ID=g208.t1.e4;Parent=g208.t1
JABGON010000002.1	AUGUSTUS	CDS	228098	228450	1	-	0	ID=g208.t1.c;Parent=g208.t1
JABGON010000002.1	AUGUSTUS	exon	228098	228450	.	-	.	ID=g208.t1.e5;Parent=g208.t1
JABGON010000002.1	AUGUSTUS	start_codon	228448	228450	.	-	0	ID=g208.t1.srt;Parent=g208.t1
JABGON010000002.1	AUGUSTUS	gene	228618	229948	.	+	.	ID=g209
JABGON010000002.1	AUGUSTUS	mRNA	228618	229948	0.8	+	.	ID=g209.t1;Parent=g209
JABGON010000002.1	AUGUSTUS	start_codon	228618	228620	.	+	0	ID=g209.t1.srt;Parent=g209.t1
JABGON010000002.1	AUGUSTUS	CDS	228618	228702	0.8	+	0	ID=g209.t1.c;Parent=g209.t1; product="TRAF-type domain-containing protein"; Dbxref=UniProtKB/TrEMBL:A0A2T0AEJ3; go_process="biological_process|0008150","localization|0051179","transport|0006810","establishment of localization|0051234","cellular process|0009987","metabolic process|0008152","cellular metabolic process|0044237","organic substance transport|0071702","transmembrane transport|0055085","organic substance metabolic process|0071704","monoatomic ion transport|0006811","organic anion transport|0015711","monoatomic anion transport|0006820","nitrogen compound metabolic process|0006807","organonitrogen compound metabolic process|1901564","organic acid transport|0015849","carboxylic acid transport|0046942","nitrogen compound transport|0071705","biosynthetic process|0009058","monoatomic ion transmembrane transport|0034220","cellular biosynthetic process|0044249","organic substance biosynthetic process|1901576","xenobiotic transport|0015893","monoatomic anion transmembrane transport|0098656","carboxylic acid transmembrane transport|1905039","organic acid transmembrane transport|1903825","xenobiotic transmembrane transport|0006855","amino acid transport|0006865","organonitrogen compound biosynthetic process|1901566","mitochondrial transport|0006839","primary metabolic process|0044238","L-amino acid transport|0015807","amino acid transmembrane transport|0003333","L-alpha-amino acid transmembrane transport|1902475","small molecule metabolic process|0044281","mitochondrial transmembrane transport|1990542";go_function="molecular_function|0003674","transporter activity|0005215","transmembrane transporter activity|0022857","monoatomic ion transmembrane transporter activity|0015075","inorganic molecular entity transmembrane transporter activity|0015318","monoatomic anion transmembrane transporter activity|0008509","organic acid transmembrane transporter activity|0005342","organic anion transmembrane transporter activity|0008514","carboxylic acid transmembrane transporter activity|0046943","binding|0005488","amino acid transmembrane transporter activity|0015171","L-amino acid transmembrane transporter activity|0015179","protein binding|0005515","monoatomic cation transmembrane transporter activity|0008324","metal ion binding|0046872","cation binding|0043169","ion binding|0043167","identical protein binding|0042802","calcium ion binding|0005509";go_component="cellular_component|0005575","cellular anatomical entity|0110165","membrane|0016020","organelle membrane|0031090","organelle inner membrane|0019866","mitochondrial inner membrane|0005743","mitochondrial membrane|0031966","obsolete intrinsic component of membrane|0031224","membrane|0016021","intracellular organelle|0043229","organelle|0043226","membrane-bounded organelle|0043227","intracellular membrane-bounded organelle|0043231"
JABGON010000002.1	AUGUSTUS	exon	228618	228702	.	+	.	ID=g209.t1.e1;Parent=g209.t1
JABGON010000002.1	AUGUSTUS	CDS	228822	228970	1	+	2	ID=g209.t1.c;Parent=g209.t1
JABGON010000002.1	AUGUSTUS	exon	228822	228970	.	+	.	ID=g209.t1.e2;Parent=g209.t1
JABGON010000002.1	AUGUSTUS	CDS	229043	229842	1	+	0	ID=g209.t1.c;Parent=g209.t1
JABGON010000002.1	AUGUSTUS	exon	229043	229842	.	+	.	ID=g209.t1.e3;Parent=g209.t1
JABGON010000002.1	AUGUSTUS	CDS	229918	229948	1	+	1	ID=g209.t1.c;Parent=g209.t1
JABGON010000002.1	AUGUSTUS	exon	229918	229948	.	+	.	ID=g209.t1.e4;Parent=g209.t1
JABGON010000002.1	AUGUSTUS	stop_codon	229946	229948	.	+	0	ID=g209.t1.stp;Parent=g209.t1
JABGON010000002.1	AUGUSTUS	gene	230136	231899	.	-	.	ID=g210
JABGON010000002.1	AUGUSTUS	mRNA	230136	231899	1	-	.	ID=g210.t1;Parent=g210
JABGON010000002.1	AUGUSTUS	stop_codon	230136	230138	.	-	0	ID=g210.t1.stp;Parent=g210.t1
JABGON010000002.1	AUGUSTUS	CDS	230136	231718	1	-	2	ID=g210.t1.c;Parent=g210.t1; product="Arf-GAP domain-containing protein"; Dbxref=UniProtKB/TrEMBL:A0A2T0AEI6; go_function="molecular_function|0003674"
JABGON010000002.1	AUGUSTUS	exon	230136	231718	.	-	.	ID=g210.t1.e1;Parent=g210.t1
JABGON010000002.1	AUGUSTUS	CDS	231779	231899	1	-	0	ID=g210.t1.c;Parent=g210.t1
JABGON010000002.1	AUGUSTUS	exon	231779	231899	.	-	.	ID=g210.t1.e2;Parent=g210.t1
JABGON010000002.1	AUGUSTUS	start_codon	231897	231899	.	-	0	ID=g210.t1.srt;Parent=g210.t1
JABGON010000002.1	AUGUSTUS	gene	232221	233393	.	+	.	ID=g211
JABGON010000002.1	AUGUSTUS	mRNA	232221	233393	1	+	.	ID=g211.t1;Parent=g211
JABGON010000002.1	AUGUSTUS	start_codon	232221	232223	.	+	0	ID=g211.t1.srt;Parent=g211.t1
JABGON010000002.1	AUGUSTUS	CDS	232221	232279	1	+	0	ID=g211.t1.c;Parent=g211.t1; product="hypothetical protein"; go_function="molecular_function|0003674","binding|0005488","protein binding|0005515","G-protein beta-subunit binding|0031681";go_component="cellular_component|0005575","cellular anatomical entity|0110165"
JABGON010000002.1	AUGUSTUS	exon	232221	232279	.	+	.	ID=g211.t1.e1;Parent=g211.t1
JABGON010000002.1	AUGUSTUS	CDS	232372	232514	1	+	1	ID=g211.t1.c;Parent=g211.t1
JABGON010000002.1	AUGUSTUS	exon	232372	232514	.	+	.	ID=g211.t1.e2;Parent=g211.t1
JABGON010000002.1	AUGUSTUS	CDS	232633	232784	1	+	2	ID=g211.t1.c;Parent=g211.t1
JABGON010000002.1	AUGUSTUS	exon	232633	232784	.	+	.	ID=g211.t1.e3;Parent=g211.t1
JABGON010000002.1	AUGUSTUS	CDS	232849	232932	1	+	0	ID=g211.t1.c;Parent=g211.t1
JABGON010000002.1	AUGUSTUS	exon	232849	232932	.	+	.	ID=g211.t1.e4;Parent=g211.t1
JABGON010000002.1	AUGUSTUS	CDS	233102	233209	1	+	0	ID=g211.t1.c;Parent=g211.t1
JABGON010000002.1	AUGUSTUS	exon	233102	233209	.	+	.	ID=g211.t1.e5;Parent=g211.t1
JABGON010000002.1	AUGUSTUS	CDS	233282	233295	1	+	0	ID=g211.t1.c;Parent=g211.t1
JABGON010000002.1	AUGUSTUS	exon	233282	233295	.	+	.	ID=g211.t1.e6;Parent=g211.t1
JABGON010000002.1	AUGUSTUS	CDS	233378	233393	1	+	1	ID=g211.t1.c;Parent=g211.t1
JABGON010000002.1	AUGUSTUS	exon	233378	233393	.	+	.	ID=g211.t1.e7;Parent=g211.t1
JABGON010000002.1	AUGUSTUS	stop_codon	233391	233393	.	+	0	ID=g211.t1.stp;Parent=g211.t1
JABGON010000002.1	AUGUSTUS	gene	233974	234483	.	+	.	ID=g212
JABGON010000002.1	AUGUSTUS	mRNA	233974	234483	1	+	.	ID=g212.t1;Parent=g212
JABGON010000002.1	AUGUSTUS	start_codon	233974	233976	.	+	0	ID=g212.t1.srt;Parent=g212.t1
JABGON010000002.1	AUGUSTUS	CDS	233974	234147	1	+	0	ID=g212.t1.c;Parent=g212.t1; product="hypothetical protein"; go_component="cellular_component|0005575"
JABGON010000002.1	AUGUSTUS	exon	233974	234147	.	+	.	ID=g212.t1.e1;Parent=g212.t1
JABGON010000002.1	AUGUSTUS	CDS	234220	234483	1	+	0	ID=g212.t1.c;Parent=g212.t1
JABGON010000002.1	AUGUSTUS	exon	234220	234483	.	+	.	ID=g212.t1.e2;Parent=g212.t1
JABGON010000002.1	AUGUSTUS	stop_codon	234481	234483	.	+	0	ID=g212.t1.stp;Parent=g212.t1
JABGON010000002.1	AUGUSTUS	gene	235639	240618	.	+	.	ID=g213
JABGON010000002.1	AUGUSTUS	mRNA	235639	240618	1	+	.	ID=g213.t1;Parent=g213
JABGON010000002.1	AUGUSTUS	start_codon	235639	235641	.	+	0	ID=g213.t1.srt;Parent=g213.t1
JABGON010000002.1	AUGUSTUS	CDS	235639	235792	1	+	0	ID=g213.t1.c;Parent=g213.t1; product="Proteophosphoglycan ppg4"; Dbxref=UniProtKB/TrEMBL:A0A2T0AEJ5; go_process="biological_process|0008150","cellular process|0009987","cellular component organization|0016043","cellular component organization or biogenesis|0071840","cell cycle process|0022402","localization|0051179","establishment of localization|0051234","membrane organization|0061024","transport|0006810","mitotic cell cycle process|1903047","organic substance transport|0071702","macromolecule localization|0033036","protein localization|0008104","cellular localization|0051641","nitrogen compound transport|0071705","establishment of protein localization|0045184","protein transport|0015031","peptide transport|0015833","vesicle-mediated transport|0016192","amide transport|0042886","intracellular transport|0046907","cytokinetic process|0032506","intracellular protein transport|0006886","Golgi vesicle transport|0048193","mitotic cytokinetic process|1902410","post-Golgi vesicle-mediated transport|0006892","intra-Golgi vesicle-mediated transport|0006891","Golgi to plasma membrane transport|0006893","vesicle-mediated transport to the plasma membrane|0098876";go_function="molecular_function|0003674","binding|0005488";go_component="cellular_component|0005575","cellular anatomical entity|0110165","intracellular membrane-bounded organelle|0043231","intracellular organelle|0043229","membrane-bounded organelle|0043227","organelle|0043226","protein-containing complex|0032991","membrane|0016020","vesicle tethering complex|0099023","cell division site|0032153","TRAPP complex|0030008","cell tip|0051286","organelle subcompartment|0031984","plasma membrane region|0098590","cis-Golgi network|0005801","site of polarized growth|0030427","Golgi apparatus subcompartment|0098791","trans-Golgi network|0005802","cleavage furrow|0032154"
JABGON010000002.1	AUGUSTUS	exon	235639	235792	.	+	.	ID=g213.t1.e1;Parent=g213.t1
JABGON010000002.1	AUGUSTUS	CDS	235902	236299	1	+	2	ID=g213.t1.c;Parent=g213.t1
JABGON010000002.1	AUGUSTUS	exon	235902	236299	.	+	.	ID=g213.t1.e2;Parent=g213.t1
JABGON010000002.1	AUGUSTUS	CDS	236356	236807	1	+	0	ID=g213.t1.c;Parent=g213.t1
JABGON010000002.1	AUGUSTUS	exon	236356	236807	.	+	.	ID=g213.t1.e3;Parent=g213.t1
JABGON010000002.1	AUGUSTUS	CDS	236864	236987	1	+	1	ID=g213.t1.c;Parent=g213.t1
JABGON010000002.1	AUGUSTUS	exon	236864	236987	.	+	.	ID=g213.t1.e4;Parent=g213.t1
JABGON010000002.1	AUGUSTUS	CDS	237042	238017	1	+	0	ID=g213.t1.c;Parent=g213.t1
JABGON010000002.1	AUGUSTUS	exon	237042	238017	.	+	.	ID=g213.t1.e5;Parent=g213.t1
JABGON010000002.1	AUGUSTUS	CDS	238082	238271	1	+	2	ID=g213.t1.c;Parent=g213.t1
JABGON010000002.1	AUGUSTUS	exon	238082	238271	.	+	.	ID=g213.t1.e6;Parent=g213.t1
JABGON010000002.1	AUGUSTUS	CDS	238325	238963	1	+	1	ID=g213.t1.c;Parent=g213.t1
JABGON010000002.1	AUGUSTUS	exon	238325	238963	.	+	.	ID=g213.t1.e7;Parent=g213.t1
JABGON010000002.1	AUGUSTUS	CDS	239021	239275	1	+	1	ID=g213.t1.c;Parent=g213.t1
JABGON010000002.1	AUGUSTUS	exon	239021	239275	.	+	.	ID=g213.t1.e8;Parent=g213.t1
JABGON010000002.1	AUGUSTUS	CDS	239334	239683	1	+	1	ID=g213.t1.c;Parent=g213.t1
JABGON010000002.1	AUGUSTUS	exon	239334	239683	.	+	.	ID=g213.t1.e9;Parent=g213.t1
JABGON010000002.1	AUGUSTUS	CDS	239742	239793	1	+	2	ID=g213.t1.c;Parent=g213.t1
JABGON010000002.1	AUGUSTUS	exon	239742	239793	.	+	.	ID=g213.t1.e10;Parent=g213.t1
JABGON010000002.1	AUGUSTUS	CDS	239853	240265	1	+	1	ID=g213.t1.c;Parent=g213.t1
JABGON010000002.1	AUGUSTUS	exon	239853	240265	.	+	.	ID=g213.t1.e11;Parent=g213.t1
JABGON010000002.1	AUGUSTUS	CDS	240323	240618	1	+	2	ID=g213.t1.c;Parent=g213.t1
JABGON010000002.1	AUGUSTUS	exon	240323	240618	.	+	.	ID=g213.t1.e12;Parent=g213.t1
JABGON010000002.1	AUGUSTUS	stop_codon	240616	240618	.	+	0	ID=g213.t1.stp;Parent=g213.t1
JABGON010000002.1	GeneMark.hmm3	mRNA	235639	240288	.	+	.	ID=g213.t2;Parent=g213
JABGON010000002.1	GeneMark.hmm3	start_codon	235639	235641	.	+	0	ID=g213.t2.srt;Parent=g213.t2
JABGON010000002.1	GeneMark.hmm3	CDS	235639	235792	.	+	0	ID=g213.t2.c;Parent=g213.t2; product="hypothetical protein"; go_process="biological_process|0008150","cellular process|0009987","cellular component organization|0016043","cellular component organization or biogenesis|0071840","cell cycle process|0022402","localization|0051179","establishment of localization|0051234","membrane organization|0061024","transport|0006810","mitotic cell cycle process|1903047","organic substance transport|0071702","macromolecule localization|0033036","protein localization|0008104","cellular localization|0051641","nitrogen compound transport|0071705","establishment of protein localization|0045184","protein transport|0015031","peptide transport|0015833","vesicle-mediated transport|0016192","amide transport|0042886","intracellular transport|0046907","cytokinetic process|0032506","intracellular protein transport|0006886","Golgi vesicle transport|0048193","mitotic cytokinetic process|1902410","post-Golgi vesicle-mediated transport|0006892","intra-Golgi vesicle-mediated transport|0006891","Golgi to plasma membrane transport|0006893","vesicle-mediated transport to the plasma membrane|0098876";go_function="molecular_function|0003674","binding|0005488";go_component="cellular_component|0005575","cellular anatomical entity|0110165","intracellular membrane-bounded organelle|0043231","intracellular organelle|0043229","membrane-bounded organelle|0043227","organelle|0043226","protein-containing complex|0032991","membrane|0016020","vesicle tethering complex|0099023","cell division site|0032153","TRAPP complex|0030008","cell tip|0051286","organelle subcompartment|0031984","plasma membrane region|0098590","cis-Golgi network|0005801","site of polarized growth|0030427","Golgi apparatus subcompartment|0098791","trans-Golgi network|0005802","cleavage furrow|0032154"
JABGON010000002.1	GeneMark.hmm3	exon	235639	235792	.	+	0	ID=g213.t2.e1;Parent=g213.t2
JABGON010000002.1	GeneMark.hmm3	mRNA	235639	240288	.	+	.	ID=g213.t2;Parent=g213
JABGON010000002.1	GeneMark.hmm3	CDS	235902	236299	.	+	2	ID=g213.t2.c;Parent=g213.t2; product="hypothetical protein"; go_process="biological_process|0008150","cellular process|0009987","cellular component organization|0016043","cellular component organization or biogenesis|0071840","cell cycle process|0022402","localization|0051179","establishment of localization|0051234","membrane organization|0061024","transport|0006810","mitotic cell cycle process|1903047","organic substance transport|0071702","macromolecule localization|0033036","protein localization|0008104","cellular localization|0051641","nitrogen compound transport|0071705","establishment of protein localization|0045184","protein transport|0015031","peptide transport|0015833","vesicle-mediated transport|0016192","amide transport|0042886","intracellular transport|0046907","cytokinetic process|0032506","intracellular protein transport|0006886","Golgi vesicle transport|0048193","mitotic cytokinetic process|1902410","post-Golgi vesicle-mediated transport|0006892","intra-Golgi vesicle-mediated transport|0006891","Golgi to plasma membrane transport|0006893","vesicle-mediated transport to the plasma membrane|0098876";go_function="molecular_function|0003674","binding|0005488";go_component="cellular_component|0005575","cellular anatomical entity|0110165","intracellular membrane-bounded organelle|0043231","intracellular organelle|0043229","membrane-bounded organelle|0043227","organelle|0043226","protein-containing complex|0032991","membrane|0016020","vesicle tethering complex|0099023","cell division site|0032153","TRAPP complex|0030008","cell tip|0051286","organelle subcompartment|0031984","plasma membrane region|0098590","cis-Golgi network|0005801","site of polarized growth|0030427","Golgi apparatus subcompartment|0098791","trans-Golgi network|0005802","cleavage furrow|0032154"
JABGON010000002.1	GeneMark.hmm3	exon	235902	236299	.	+	2	ID=g213.t2.e1;Parent=g213.t2
JABGON010000002.1	GeneMark.hmm3	CDS	236356	236807	.	+	0	ID=g213.t2.c;Parent=g213.t2
JABGON010000002.1	GeneMark.hmm3	exon	236356	236807	.	+	0	ID=g213.t2.e2;Parent=g213.t2
JABGON010000002.1	GeneMark.hmm3	CDS	236864	236987	.	+	1	ID=g213.t2.c;Parent=g213.t2
JABGON010000002.1	GeneMark.hmm3	exon	236864	236987	.	+	1	ID=g213.t2.e3;Parent=g213.t2
JABGON010000002.1	GeneMark.hmm3	CDS	237042	238017	.	+	0	ID=g213.t2.c;Parent=g213.t2
JABGON010000002.1	GeneMark.hmm3	exon	237042	238017	.	+	0	ID=g213.t2.e4;Parent=g213.t2
JABGON010000002.1	GeneMark.hmm3	CDS	238082	238271	.	+	2	ID=g213.t2.c;Parent=g213.t2
JABGON010000002.1	GeneMark.hmm3	exon	238082	238271	.	+	2	ID=g213.t2.e5;Parent=g213.t2
JABGON010000002.1	GeneMark.hmm3	CDS	238325	238963	.	+	1	ID=g213.t2.c;Parent=g213.t2
JABGON010000002.1	GeneMark.hmm3	exon	238325	238963	.	+	1	ID=g213.t2.e6;Parent=g213.t2
JABGON010000002.1	GeneMark.hmm3	CDS	239021	239275	.	+	1	ID=g213.t2.c;Parent=g213.t2
JABGON010000002.1	GeneMark.hmm3	exon	239021	239275	.	+	1	ID=g213.t2.e7;Parent=g213.t2
JABGON010000002.1	GeneMark.hmm3	CDS	239334	239683	.	+	1	ID=g213.t2.c;Parent=g213.t2
JABGON010000002.1	GeneMark.hmm3	exon	239334	239683	.	+	1	ID=g213.t2.e8;Parent=g213.t2
JABGON010000002.1	GeneMark.hmm3	CDS	239742	239793	.	+	2	ID=g213.t2.c;Parent=g213.t2
JABGON010000002.1	GeneMark.hmm3	exon	239742	239793	.	+	2	ID=g213.t2.e9;Parent=g213.t2
JABGON010000002.1	GeneMark.hmm3	CDS	239853	240288	.	+	1	ID=g213.t2.c;Parent=g213.t2
JABGON010000002.1	GeneMark.hmm3	exon	239853	240288	.	+	1	ID=g213.t2.e10;Parent=g213.t2
JABGON010000002.1	GeneMark.hmm3	stop_codon	240286	240288	.	+	0	ID=g213.t2.stp;Parent=g213.t2
JABGON010000002.1	GeneMark.hmm3	gene	240445	240618	.	+	.	ID=g214
JABGON010000002.1	GeneMark.hmm3	mRNA	240445	240618	.	+	.	ID=g214.t1;Parent=g214
JABGON010000002.1	GeneMark.hmm3	start_codon	240445	240447	.	+	0	ID=g214.t1.srt;Parent=g214.t1
JABGON010000002.1	GeneMark.hmm3	mRNA	240445	240618	.	+	.	ID=g214.t1;Parent=g214
JABGON010000002.1	GeneMark.hmm3	CDS	240445	240618	.	+	0	ID=g214.t1.c;Parent=g214.t1; product="hypothetical protein"; go_function="molecular_function|0003674";go_component="cellular anatomical entity|0110165","cellular_component|0005575"
JABGON010000002.1	GeneMark.hmm3	exon	240445	240618	.	+	0	ID=g214.t1.e1;Parent=g214.t1
JABGON010000002.1	GeneMark.hmm3	stop_codon	240616	240618	.	+	0	ID=g214.t1.stp;Parent=g214.t1
JABGON010000002.1	AUGUSTUS	gene	240770	243218	.	-	.	ID=g215
JABGON010000002.1	AUGUSTUS	mRNA	240770	243218	1	-	.	ID=g215.t1;Parent=g215
JABGON010000002.1	AUGUSTUS	stop_codon	240770	240772	.	-	0	ID=g215.t1.stp;Parent=g215.t1
JABGON010000002.1	AUGUSTUS	CDS	240770	241721	1	-	1	ID=g215.t1.c;Parent=g215.t1; product="hypothetical protein"; go_function="molecular_function|0003674"
JABGON010000002.1	AUGUSTUS	exon	240770	241721	.	-	.	ID=g215.t1.e1;Parent=g215.t1
JABGON010000002.1	AUGUSTUS	CDS	241777	243218	1	-	0	ID=g215.t1.c;Parent=g215.t1
JABGON010000002.1	AUGUSTUS	exon	241777	243218	.	-	.	ID=g215.t1.e2;Parent=g215.t1
JABGON010000002.1	AUGUSTUS	start_codon	243216	243218	.	-	0	ID=g215.t1.srt;Parent=g215.t1
JABGON010000002.1	AUGUSTUS	gene	245316	248521	.	+	.	ID=g216
JABGON010000002.1	AUGUSTUS	mRNA	245316	248521	1	+	.	ID=g216.t1;Parent=g216
JABGON010000002.1	AUGUSTUS	start_codon	245316	245318	.	+	0	ID=g216.t1.srt;Parent=g216.t1
JABGON010000002.1	AUGUSTUS	CDS	245316	245760	1	+	0	ID=g216.t1.c;Parent=g216.t1; product="hypothetical protein"; go_process="biological_process|0008150","cellular process|0009987","metabolic process|0008152","cellular metabolic process|0044237","translational initiation|0006413","organic substance metabolic process|0071704";go_function="molecular_function|0003674","binding|0005488","organic cyclic compound binding|0097159","heterocyclic compound binding|1901363","nucleic acid binding|0003676","catalytic activity|0003824","RNA binding|0003723","ion binding|0043167","nucleotide binding|0000166","nucleoside phosphate binding|1901265","small molecule binding|0036094","hydrolase activity|0016787","translation regulator activity|0045182","anion binding|0043168","purine nucleotide binding|0017076","carbohydrate derivative binding|0097367","translation regulator activity, nucleic acid binding|0090079","hydrolase activity, acting on acid anhydrides|0016817","pyrophosphatase activity|0016462","hydrolase activity, acting on acid anhydrides, in phosphorus-containing anhydrides|0016818","purine ribonucleotide binding|0032555","ribonucleotide binding|0032553","ribonucleoside triphosphate phosphatase activity|0017111","purine ribonucleoside triphosphate binding|0035639","translation factor activity, RNA binding|0008135","GTPase activity|0003924","translation initiation factor activity|0003743","guanyl ribonucleotide binding|0032561","purine nucleoside binding|0001883","nucleoside binding|0001882","ribonucleoside binding|0032549","GTP binding|0005525","guanyl nucleotide binding|0019001","purine ribonucleoside binding|0032550","protein-containing complex binding|0044877","ribonucleoprotein complex binding|0043021","cation binding|0043169","metal ion binding|0046872";go_component="cellular_component|0005575","cellular anatomical entity|0110165","intracellular organelle|0043229","organelle|0043226","membrane-bounded organelle|0043227","intracellular membrane-bounded organelle|0043231","cytoplasm|0005737"
JABGON010000002.1	AUGUSTUS	exon	245316	245760	.	+	.	ID=g216.t1.e1;Parent=g216.t1
JABGON010000002.1	AUGUSTUS	CDS	245842	246342	1	+	2	ID=g216.t1.c;Parent=g216.t1
JABGON010000002.1	AUGUSTUS	exon	245842	246342	.	+	.	ID=g216.t1.e2;Parent=g216.t1
JABGON010000002.1	AUGUSTUS	CDS	246402	246458	1	+	2	ID=g216.t1.c;Parent=g216.t1
JABGON010000002.1	AUGUSTUS	exon	246402	246458	.	+	.	ID=g216.t1.e3;Parent=g216.t1
JABGON010000002.1	AUGUSTUS	CDS	246515	247280	1	+	2	ID=g216.t1.c;Parent=g216.t1
JABGON010000002.1	AUGUSTUS	exon	246515	247280	.	+	.	ID=g216.t1.e4;Parent=g216.t1
JABGON010000002.1	AUGUSTUS	CDS	247340	247935	1	+	1	ID=g216.t1.c;Parent=g216.t1
JABGON010000002.1	AUGUSTUS	exon	247340	247935	.	+	.	ID=g216.t1.e5;Parent=g216.t1
JABGON010000002.1	AUGUSTUS	CDS	247995	248309	1	+	2	ID=g216.t1.c;Parent=g216.t1
JABGON010000002.1	AUGUSTUS	exon	247995	248309	.	+	.	ID=g216.t1.e6;Parent=g216.t1
JABGON010000002.1	AUGUSTUS	CDS	248370	248521	1	+	2	ID=g216.t1.c;Parent=g216.t1
JABGON010000002.1	AUGUSTUS	exon	248370	248521	.	+	.	ID=g216.t1.e7;Parent=g216.t1
JABGON010000002.1	AUGUSTUS	stop_codon	248519	248521	.	+	0	ID=g216.t1.stp;Parent=g216.t1
JABGON010000002.1	gmst	mRNA	245476	245817	.	+	.	ID=g216.t2;Parent=g216
JABGON010000002.1	gmst	start_codon	245476	245478	6.801385	+	0	ID=g216.t2.srt;Parent=g216.t2
JABGON010000002.1	gmst	CDS	245476	245817	6.801385	+	0	ID=g216.t2.c;Parent=g216.t2; product="hypothetical protein"; go_process="biological_process|0008150","cellular process|0009987","metabolic process|0008152","cellular metabolic process|0044237","translational initiation|0006413","organic substance metabolic process|0071704";go_function="molecular_function|0003674","binding|0005488","organic cyclic compound binding|0097159","heterocyclic compound binding|1901363","nucleic acid binding|0003676","catalytic activity|0003824","RNA binding|0003723","ion binding|0043167","nucleotide binding|0000166","nucleoside phosphate binding|1901265","small molecule binding|0036094","hydrolase activity|0016787","translation regulator activity|0045182","anion binding|0043168","purine nucleotide binding|0017076","carbohydrate derivative binding|0097367","translation regulator activity, nucleic acid binding|0090079","hydrolase activity, acting on acid anhydrides|0016817","pyrophosphatase activity|0016462","hydrolase activity, acting on acid anhydrides, in phosphorus-containing anhydrides|0016818","purine ribonucleotide binding|0032555","ribonucleotide binding|0032553","ribonucleoside triphosphate phosphatase activity|0017111","purine ribonucleoside triphosphate binding|0035639","translation factor activity, RNA binding|0008135","GTPase activity|0003924","translation initiation factor activity|0003743","guanyl ribonucleotide binding|0032561","purine nucleoside binding|0001883","nucleoside binding|0001882","ribonucleoside binding|0032549","GTP binding|0005525","guanyl nucleotide binding|0019001","purine ribonucleoside binding|0032550","protein-containing complex binding|0044877","ribonucleoprotein complex binding|0043021","cation binding|0043169","metal ion binding|0046872";go_component="cellular_component|0005575","cellular anatomical entity|0110165","intracellular organelle|0043229","organelle|0043226","membrane-bounded organelle|0043227","intracellular membrane-bounded organelle|0043231","cytoplasm|0005737"
JABGON010000002.1	gmst	exon	245476	245817	6.801385	+	0	ID=g216.t2.e1;Parent=g216.t2
JABGON010000002.1	gmst	stop_codon	245815	245817	6.801385	+	0	ID=g216.t2.stp;Parent=g216.t2
JABGON010000002.1	GeneMark.hmm3	mRNA	246255	248521	.	+	.	ID=g216.t3;Parent=g216
JABGON010000002.1	GeneMark.hmm3	start_codon	246255	246257	.	+	0	ID=g216.t3.srt;Parent=g216.t3
JABGON010000002.1	GeneMark.hmm3	CDS	246255	246342	.	+	0	ID=g216.t3.c;Parent=g216.t3; product="hypothetical protein"; go_process="biological_process|0008150","cellular process|0009987","metabolic process|0008152","cellular metabolic process|0044237","translational initiation|0006413","organic substance metabolic process|0071704";go_function="molecular_function|0003674","binding|0005488","organic cyclic compound binding|0097159","heterocyclic compound binding|1901363","nucleic acid binding|0003676","catalytic activity|0003824","RNA binding|0003723","ion binding|0043167","nucleotide binding|0000166","nucleoside phosphate binding|1901265","small molecule binding|0036094","hydrolase activity|0016787","translation regulator activity|0045182","anion binding|0043168","purine nucleotide binding|0017076","carbohydrate derivative binding|0097367","translation regulator activity, nucleic acid binding|0090079","hydrolase activity, acting on acid anhydrides|0016817","pyrophosphatase activity|0016462","hydrolase activity, acting on acid anhydrides, in phosphorus-containing anhydrides|0016818","purine ribonucleotide binding|0032555","ribonucleotide binding|0032553","ribonucleoside triphosphate phosphatase activity|0017111","purine ribonucleoside triphosphate binding|0035639","translation factor activity, RNA binding|0008135","GTPase activity|0003924","translation initiation factor activity|0003743","guanyl ribonucleotide binding|0032561","purine nucleoside binding|0001883","nucleoside binding|0001882","ribonucleoside binding|0032549","GTP binding|0005525","guanyl nucleotide binding|0019001","purine ribonucleoside binding|0032550","protein-containing complex binding|0044877","ribonucleoprotein complex binding|0043021","cation binding|0043169","metal ion binding|0046872";go_component="cellular_component|0005575","cellular anatomical entity|0110165","intracellular organelle|0043229","organelle|0043226","membrane-bounded organelle|0043227","intracellular membrane-bounded organelle|0043231","cytoplasm|0005737"
JABGON010000002.1	GeneMark.hmm3	exon	246255	246342	.	+	0	ID=g216.t3.e1;Parent=g216.t3
JABGON010000002.1	GeneMark.hmm3	mRNA	246255	248521	.	+	.	ID=g216.t3;Parent=g216
JABGON010000002.1	GeneMark.hmm3	CDS	246402	246458	.	+	2	ID=g216.t3.c;Parent=g216.t3; product="hypothetical protein"; go_process="biological_process|0008150","cellular process|0009987","metabolic process|0008152","cellular metabolic process|0044237","translational initiation|0006413","organic substance metabolic process|0071704";go_function="molecular_function|0003674","binding|0005488","organic cyclic compound binding|0097159","heterocyclic compound binding|1901363","nucleic acid binding|0003676","catalytic activity|0003824","RNA binding|0003723","ion binding|0043167","nucleotide binding|0000166","nucleoside phosphate binding|1901265","small molecule binding|0036094","hydrolase activity|0016787","translation regulator activity|0045182","anion binding|0043168","purine nucleotide binding|0017076","carbohydrate derivative binding|0097367","translation regulator activity, nucleic acid binding|0090079","hydrolase activity, acting on acid anhydrides|0016817","pyrophosphatase activity|0016462","hydrolase activity, acting on acid anhydrides, in phosphorus-containing anhydrides|0016818","purine ribonucleotide binding|0032555","ribonucleotide binding|0032553","ribonucleoside triphosphate phosphatase activity|0017111","purine ribonucleoside triphosphate binding|0035639","translation factor activity, RNA binding|0008135","GTPase activity|0003924","translation initiation factor activity|0003743","guanyl ribonucleotide binding|0032561","purine nucleoside binding|0001883","nucleoside binding|0001882","ribonucleoside binding|0032549","GTP binding|0005525","guanyl nucleotide binding|0019001","purine ribonucleoside binding|0032550","protein-containing complex binding|0044877","ribonucleoprotein complex binding|0043021","cation binding|0043169","metal ion binding|0046872";go_component="cellular_component|0005575","cellular anatomical entity|0110165","intracellular organelle|0043229","organelle|0043226","membrane-bounded organelle|0043227","intracellular membrane-bounded organelle|0043231","cytoplasm|0005737"
JABGON010000002.1	GeneMark.hmm3	exon	246402	246458	.	+	2	ID=g216.t3.e1;Parent=g216.t3
JABGON010000002.1	GeneMark.hmm3	CDS	246515	247280	.	+	2	ID=g216.t3.c;Parent=g216.t3
JABGON010000002.1	GeneMark.hmm3	exon	246515	247280	.	+	2	ID=g216.t3.e2;Parent=g216.t3
JABGON010000002.1	GeneMark.hmm3	CDS	247340	247935	.	+	1	ID=g216.t3.c;Parent=g216.t3
JABGON010000002.1	GeneMark.hmm3	exon	247340	247935	.	+	1	ID=g216.t3.e3;Parent=g216.t3
JABGON010000002.1	GeneMark.hmm3	CDS	247995	248309	.	+	2	ID=g216.t3.c;Parent=g216.t3
JABGON010000002.1	GeneMark.hmm3	exon	247995	248309	.	+	2	ID=g216.t3.e4;Parent=g216.t3
JABGON010000002.1	GeneMark.hmm3	CDS	248370	248521	.	+	2	ID=g216.t3.c;Parent=g216.t3
JABGON010000002.1	GeneMark.hmm3	exon	248370	248521	.	+	2	ID=g216.t3.e5;Parent=g216.t3
JABGON010000002.1	GeneMark.hmm3	stop_codon	248519	248521	.	+	0	ID=g216.t3.stp;Parent=g216.t3
JABGON010000002.1	AUGUSTUS	gene	248950	252737	.	-	.	ID=g217
JABGON010000002.1	AUGUSTUS	mRNA	248950	252737	1	-	.	ID=g217.t1;Parent=g217
JABGON010000002.1	AUGUSTUS	stop_codon	248950	248952	.	-	0	ID=g217.t1.stp;Parent=g217.t1
JABGON010000002.1	AUGUSTUS	CDS	248950	249285	1	-	0	ID=g217.t1.c;Parent=g217.t1; product="non-specific serine/threonine protein kinase"; Dbxref=UniProtKB/TrEMBL:A0A0K3CBR5; go_process="biological_process|0008150","cellular process|0009987","biological regulation|0065007","metabolic process|0008152","organic substance metabolic process|0071704","cellular metabolic process|0044237","primary metabolic process|0044238","regulation of biological process|0050789","macromolecule metabolic process|0043170","nitrogen compound metabolic process|0006807","cellular macromolecule metabolic process|0044260","organonitrogen compound metabolic process|1901564","protein metabolic process|0019538","regulation of cellular process|0050794","phosphorylation|0016310","phosphorus metabolic process|0006793","macromolecule modification|0043412","phosphate-containing compound metabolic process|0006796","protein metabolic process|0044267","protein modification process|0006464","protein modification process|0036211","protein phosphorylation|0006468","cellular component organization or biogenesis|0071840","cellular component organization|0016043","organelle organization|0006996","signal transduction|0007165","localization|0051179","response to stimulus|0050896","peptidyl-amino acid modification|0018193","peptidyl-serine modification|0018209","peptidyl-serine phosphorylation|0018105","response to stress|0006950","establishment of localization|0051234","transport|0006810","developmental process|0032502","vacuole organization|0007033","autophagosome organization|1905037","response to external stimulus|0009605","macromolecule localization|0033036","protein localization|0008104","response to extracellular stimulus|0009991","response to nutrient levels|0031667","protein autophosphorylation|0046777","positive regulation of biological process|0048518","anatomical structure development|0048856","catabolic process|0009056","cellular component assembly|0022607","positive regulation of cellular process|0048522","response to starvation|0042594","cellular catabolic process|0044248","process utilizing autophagic mechanism|0061919","autophagy|0006914","organelle assembly|0070925","macroautophagy|0016236","organic substance transport|0071702","regulation of metabolic process|0019222";go_function="molecular_function|0003674","binding|0005488","heterocyclic compound binding|1901363","organic cyclic compound binding|0097159","ion binding|0043167","catalytic activity|0003824","anion binding|0043168","catalytic activity, acting on a protein|0140096","transferase activity|0016740","carbohydrate derivative binding|0097367","small molecule binding|0036094","transferase activity, transferring phosphorus-containing groups|0016772","nucleoside phosphate binding|1901265","nucleotide binding|0000166","phosphotransferase activity, alcohol group as acceptor|0016773","adenyl nucleotide binding|0030554","kinase activity|0016301","purine nucleotide binding|0017076","obsolete drug binding|0008144","purine ribonucleotide binding|0032555","adenyl ribonucleotide binding|0032559","ribonucleotide binding|0032553","protein kinase activity|0004672","purine ribonucleoside triphosphate binding|0035639","ATP binding|0005524","protein serine/threonine kinase activity|0004674","protein serine/threonine/tyrosine kinase activity|0004712","protein binding|0005515";go_component="cellular_component|0005575","cellular anatomical entity|0110165","cytoplasm|0005737","intracellular organelle|0043229","organelle|0043226","membrane-bounded organelle|0043227","intracellular membrane-bounded organelle|0043231"; ec_number=2.7.11.1
JABGON010000002.1	AUGUSTUS	exon	248950	249285	.	-	.	ID=g217.t1.e1;Parent=g217.t1
JABGON010000002.1	AUGUSTUS	CDS	249349	249482	1	-	2	ID=g217.t1.c;Parent=g217.t1
JABGON010000002.1	AUGUSTUS	exon	249349	249482	.	-	.	ID=g217.t1.e2;Parent=g217.t1
JABGON010000002.1	AUGUSTUS	CDS	249542	250596	1	-	1	ID=g217.t1.c;Parent=g217.t1
JABGON010000002.1	AUGUSTUS	exon	249542	250596	.	-	.	ID=g217.t1.e3;Parent=g217.t1
JABGON010000002.1	AUGUSTUS	CDS	250657	251544	1	-	1	ID=g217.t1.c;Parent=g217.t1
JABGON010000002.1	AUGUSTUS	exon	250657	251544	.	-	.	ID=g217.t1.e4;Parent=g217.t1
JABGON010000002.1	AUGUSTUS	CDS	251601	251740	1	-	0	ID=g217.t1.c;Parent=g217.t1
JABGON010000002.1	AUGUSTUS	exon	251601	251740	.	-	.	ID=g217.t1.e5;Parent=g217.t1
JABGON010000002.1	AUGUSTUS	CDS	251797	251855	1	-	2	ID=g217.t1.c;Parent=g217.t1
JABGON010000002.1	AUGUSTUS	exon	251797	251855	.	-	.	ID=g217.t1.e6;Parent=g217.t1
JABGON010000002.1	AUGUSTUS	CDS	251936	252158	1	-	0	ID=g217.t1.c;Parent=g217.t1
JABGON010000002.1	AUGUSTUS	exon	251936	252158	.	-	.	ID=g217.t1.e7;Parent=g217.t1
JABGON010000002.1	AUGUSTUS	CDS	252257	252394	1	-	0	ID=g217.t1.c;Parent=g217.t1
JABGON010000002.1	AUGUSTUS	exon	252257	252394	.	-	.	ID=g217.t1.e8;Parent=g217.t1
JABGON010000002.1	AUGUSTUS	CDS	252528	252737	1	-	0	ID=g217.t1.c;Parent=g217.t1
JABGON010000002.1	AUGUSTUS	exon	252528	252737	.	-	.	ID=g217.t1.e9;Parent=g217.t1
JABGON010000002.1	AUGUSTUS	start_codon	252735	252737	.	-	0	ID=g217.t1.srt;Parent=g217.t1
JABGON010000002.1	AUGUSTUS	gene	253231	255864	.	-	.	ID=g218
JABGON010000002.1	AUGUSTUS	mRNA	253231	255864	1	-	.	ID=g218.t1;Parent=g218
JABGON010000002.1	AUGUSTUS	stop_codon	253231	253233	.	-	0	ID=g218.t1.stp;Parent=g218.t1
JABGON010000002.1	AUGUSTUS	CDS	253231	253278	1	-	0	ID=g218.t1.c;Parent=g218.t1; product="CxC6 like cysteine cluster associated with KDZ domain-containing protein"; Dbxref=UniProtKB/TrEMBL:A0A2T0AEM0; go_process="biological_process|0008150","cellular process|0009987","cellular metabolic process|0044237","metabolic process|0008152","organic substance metabolic process|0071704","small molecule metabolic process|0044281","organic acid metabolic process|0006082","oxoacid metabolic process|0043436","carboxylic acid metabolic process|0019752","primary metabolic process|0044238","monocarboxylic acid metabolic process|0032787","organic hydroxy compound metabolic process|1901615","organic substance catabolic process|1901575","catabolic process|0009056","cellular catabolic process|0044248","lactate metabolic process|0006089","small molecule catabolic process|0044282","monocarboxylic acid catabolic process|0072329","carboxylic acid catabolic process|0046395","organic hydroxy compound catabolic process|1901616","organic acid catabolic process|0016054","biosynthetic process|0009058","organic substance biosynthetic process|1901576","cellular biosynthetic process|0044249","nitrogen compound metabolic process|0006807";go_function="molecular_function|0003674","binding|0005488","ion binding|0043167","catalytic activity|0003824","organic cyclic compound binding|0097159","heterocyclic compound binding|1901363","oxidoreductase activity|0016491","anion binding|0043168","small molecule binding|0036094","obsolete cofactor binding|0048037","nucleoside phosphate binding|1901265","nucleotide binding|0000166","flavin adenine dinucleotide binding|0050660","obsolete coenzyme binding|0050662","FAD binding|0071949","oxidoreductase activity, acting on CH-OH group of donors|0016614","protein binding|0005515","oxidoreductase activity, acting on the CH-OH group of donors, NAD or NADP as acceptor|0016616","identical protein binding|0042802","signaling receptor binding|0005102","cation binding|0043169","metal ion binding|0046872","signaling receptor activator activity|0030546";go_component="cellular_component|0005575","cellular anatomical entity|0110165","intracellular membrane-bounded organelle|0043231","intracellular organelle|0043229","organelle|0043226","membrane-bounded organelle|0043227","mitochondrion|0005739","membrane|0016020"
JABGON010000002.1	AUGUSTUS	exon	253231	253278	.	-	.	ID=g218.t1.e1;Parent=g218.t1
JABGON010000002.1	AUGUSTUS	CDS	253356	253439	1	-	0	ID=g218.t1.c;Parent=g218.t1
JABGON010000002.1	AUGUSTUS	exon	253356	253439	.	-	.	ID=g218.t1.e2;Parent=g218.t1
JABGON010000002.1	AUGUSTUS	CDS	253510	253639	1	-	1	ID=g218.t1.c;Parent=g218.t1
JABGON010000002.1	AUGUSTUS	exon	253510	253639	.	-	.	ID=g218.t1.e3;Parent=g218.t1
JABGON010000002.1	AUGUSTUS	CDS	253694	253758	1	-	0	ID=g218.t1.c;Parent=g218.t1
JABGON010000002.1	AUGUSTUS	exon	253694	253758	.	-	.	ID=g218.t1.e4;Parent=g218.t1
JABGON010000002.1	AUGUSTUS	CDS	253870	254060	1	-	2	ID=g218.t1.c;Parent=g218.t1
JABGON010000002.1	AUGUSTUS	exon	253870	254060	.	-	.	ID=g218.t1.e5;Parent=g218.t1
JABGON010000002.1	AUGUSTUS	CDS	254119	254177	1	-	1	ID=g218.t1.c;Parent=g218.t1
JABGON010000002.1	AUGUSTUS	exon	254119	254177	.	-	.	ID=g218.t1.e6;Parent=g218.t1
JABGON010000002.1	AUGUSTUS	CDS	254238	254433	1	-	2	ID=g218.t1.c;Parent=g218.t1
JABGON010000002.1	AUGUSTUS	exon	254238	254433	.	-	.	ID=g218.t1.e7;Parent=g218.t1
JABGON010000002.1	AUGUSTUS	CDS	254489	254562	1	-	1	ID=g218.t1.c;Parent=g218.t1
JABGON010000002.1	AUGUSTUS	exon	254489	254562	.	-	.	ID=g218.t1.e8;Parent=g218.t1
JABGON010000002.1	AUGUSTUS	CDS	254625	254678	1	-	1	ID=g218.t1.c;Parent=g218.t1
JABGON010000002.1	AUGUSTUS	exon	254625	254678	.	-	.	ID=g218.t1.e9;Parent=g218.t1
JABGON010000002.1	AUGUSTUS	CDS	254736	254822	1	-	1	ID=g218.t1.c;Parent=g218.t1
JABGON010000002.1	AUGUSTUS	exon	254736	254822	.	-	.	ID=g218.t1.e10;Parent=g218.t1
JABGON010000002.1	AUGUSTUS	CDS	254905	255010	1	-	2	ID=g218.t1.c;Parent=g218.t1
JABGON010000002.1	AUGUSTUS	exon	254905	255010	.	-	.	ID=g218.t1.e11;Parent=g218.t1
JABGON010000002.1	AUGUSTUS	CDS	255068	255226	1	-	2	ID=g218.t1.c;Parent=g218.t1
JABGON010000002.1	AUGUSTUS	exon	255068	255226	.	-	.	ID=g218.t1.e12;Parent=g218.t1
JABGON010000002.1	AUGUSTUS	CDS	255282	255416	1	-	2	ID=g218.t1.c;Parent=g218.t1
JABGON010000002.1	AUGUSTUS	exon	255282	255416	.	-	.	ID=g218.t1.e13;Parent=g218.t1
JABGON010000002.1	AUGUSTUS	CDS	255471	255864	1	-	0	ID=g218.t1.c;Parent=g218.t1
JABGON010000002.1	AUGUSTUS	exon	255471	255864	.	-	.	ID=g218.t1.e14;Parent=g218.t1
JABGON010000002.1	AUGUSTUS	start_codon	255862	255864	.	-	0	ID=g218.t1.srt;Parent=g218.t1
JABGON010000002.1	AUGUSTUS	gene	256209	257313	.	-	.	ID=g219
JABGON010000002.1	AUGUSTUS	mRNA	256209	257313	0.63	-	.	ID=g219.t1;Parent=g219
JABGON010000002.1	AUGUSTUS	stop_codon	256209	256211	.	-	0	ID=g219.t1.stp;Parent=g219.t1
JABGON010000002.1	AUGUSTUS	CDS	256209	256562	1	-	0	ID=g219.t1.c;Parent=g219.t1; product="hypothetical protein"; go_component="cellular_component|0005575","cellular anatomical entity|0110165","obsolete intrinsic component of membrane|0031224","membrane|0016021"
JABGON010000002.1	AUGUSTUS	exon	256209	256562	.	-	.	ID=g219.t1.e1;Parent=g219.t1
JABGON010000002.1	AUGUSTUS	CDS	256654	256881	0.63	-	0	ID=g219.t1.c;Parent=g219.t1
JABGON010000002.1	AUGUSTUS	exon	256654	256881	.	-	.	ID=g219.t1.e2;Parent=g219.t1
JABGON010000002.1	AUGUSTUS	CDS	256936	257088	1	-	0	ID=g219.t1.c;Parent=g219.t1
JABGON010000002.1	AUGUSTUS	exon	256936	257088	.	-	.	ID=g219.t1.e3;Parent=g219.t1
JABGON010000002.1	AUGUSTUS	CDS	257146	257190	1	-	0	ID=g219.t1.c;Parent=g219.t1
JABGON010000002.1	AUGUSTUS	exon	257146	257190	.	-	.	ID=g219.t1.e4;Parent=g219.t1
JABGON010000002.1	AUGUSTUS	CDS	257278	257313	1	-	0	ID=g219.t1.c;Parent=g219.t1
JABGON010000002.1	AUGUSTUS	exon	257278	257313	.	-	.	ID=g219.t1.e5;Parent=g219.t1
JABGON010000002.1	AUGUSTUS	start_codon	257311	257313	.	-	0	ID=g219.t1.srt;Parent=g219.t1
JABGON010000002.1	AUGUSTUS	mRNA	256209	257313	1	-	.	ID=g219.t2;Parent=g219
JABGON010000002.1	AUGUSTUS	stop_codon	256209	256211	.	-	0	ID=g219.t2.stp;Parent=g219.t2
JABGON010000002.1	AUGUSTUS	CDS	256209	256562	1	-	0	ID=g219.t2.c;Parent=g219.t2; product="Proteophosphoglycan ppg4"; Dbxref=UniProtKB/TrEMBL:A0A2T0AEK3; go_component="cellular_component|0005575","cellular anatomical entity|0110165","obsolete intrinsic component of membrane|0031224","membrane|0016021"
JABGON010000002.1	AUGUSTUS	exon	256209	256562	.	-	.	ID=g219.t2.e1;Parent=g219.t2
JABGON010000002.1	AUGUSTUS	CDS	256654	256753	1	-	1	ID=g219.t2.c;Parent=g219.t2
JABGON010000002.1	AUGUSTUS	exon	256654	256753	.	-	.	ID=g219.t2.e2;Parent=g219.t2
JABGON010000002.1	AUGUSTUS	CDS	256814	256881	1	-	0	ID=g219.t2.c;Parent=g219.t2
JABGON010000002.1	AUGUSTUS	exon	256814	256881	.	-	.	ID=g219.t2.e3;Parent=g219.t2
JABGON010000002.1	AUGUSTUS	CDS	256936	257088	1	-	0	ID=g219.t2.c;Parent=g219.t2
JABGON010000002.1	AUGUSTUS	exon	256936	257088	.	-	.	ID=g219.t2.e4;Parent=g219.t2
JABGON010000002.1	AUGUSTUS	CDS	257146	257190	1	-	0	ID=g219.t2.c;Parent=g219.t2
JABGON010000002.1	AUGUSTUS	exon	257146	257190	.	-	.	ID=g219.t2.e5;Parent=g219.t2
JABGON010000002.1	AUGUSTUS	CDS	257278	257313	1	-	0	ID=g219.t2.c;Parent=g219.t2
JABGON010000002.1	AUGUSTUS	exon	257278	257313	.	-	.	ID=g219.t2.e6;Parent=g219.t2
JABGON010000002.1	AUGUSTUS	start_codon	257311	257313	.	-	0	ID=g219.t2.srt;Parent=g219.t2
JABGON010000002.1	AUGUSTUS	gene	257806	259505	.	-	.	ID=g220
JABGON010000002.1	AUGUSTUS	mRNA	257806	259505	1	-	.	ID=g220.t1;Parent=g220
JABGON010000002.1	AUGUSTUS	stop_codon	257806	257808	.	-	0	ID=g220.t1.stp;Parent=g220.t1
JABGON010000002.1	AUGUSTUS	CDS	257806	258030	1	-	0	ID=g220.t1.c;Parent=g220.t1; product="hypothetical protein"; go_component="cellular_component|0005575","cellular anatomical entity|0110165","obsolete intrinsic component of membrane|0031224","membrane|0016021"
JABGON010000002.1	AUGUSTUS	exon	257806	258030	.	-	.	ID=g220.t1.e1;Parent=g220.t1
JABGON010000002.1	AUGUSTUS	CDS	258091	258178	1	-	1	ID=g220.t1.c;Parent=g220.t1
JABGON010000002.1	AUGUSTUS	exon	258091	258178	.	-	.	ID=g220.t1.e2;Parent=g220.t1
JABGON010000002.1	AUGUSTUS	CDS	258679	258926	1	-	0	ID=g220.t1.c;Parent=g220.t1
JABGON010000002.1	AUGUSTUS	exon	258679	258926	.	-	.	ID=g220.t1.e3;Parent=g220.t1
JABGON010000002.1	AUGUSTUS	CDS	258988	259116	1	-	0	ID=g220.t1.c;Parent=g220.t1
JABGON010000002.1	AUGUSTUS	exon	258988	259116	.	-	.	ID=g220.t1.e4;Parent=g220.t1
JABGON010000002.1	AUGUSTUS	CDS	259170	259320	1	-	1	ID=g220.t1.c;Parent=g220.t1
JABGON010000002.1	AUGUSTUS	exon	259170	259320	.	-	.	ID=g220.t1.e5;Parent=g220.t1
JABGON010000002.1	AUGUSTUS	CDS	259382	259425	1	-	0	ID=g220.t1.c;Parent=g220.t1
JABGON010000002.1	AUGUSTUS	exon	259382	259425	.	-	.	ID=g220.t1.e6;Parent=g220.t1
JABGON010000002.1	AUGUSTUS	CDS	259482	259505	1	-	0	ID=g220.t1.c;Parent=g220.t1
JABGON010000002.1	AUGUSTUS	exon	259482	259505	.	-	.	ID=g220.t1.e7;Parent=g220.t1
JABGON010000002.1	AUGUSTUS	start_codon	259503	259505	.	-	0	ID=g220.t1.srt;Parent=g220.t1
JABGON010000002.1	AUGUSTUS	gene	259860	262087	.	-	.	ID=g221
JABGON010000002.1	AUGUSTUS	mRNA	259860	261688	1	-	.	ID=g221.t1;Parent=g221
JABGON010000002.1	AUGUSTUS	stop_codon	259860	259862	.	-	0	ID=g221.t1.stp;Parent=g221.t1
JABGON010000002.1	AUGUSTUS	CDS	259860	259904	1	-	0	ID=g221.t1.c;Parent=g221.t1; product="Parasitic phase-specific protein PSP-1"; Dbxref=UniProtKB/TrEMBL:A0A0K3CBR9; go_process="biological_process|0008150","cellular process|0009987","response to stimulus|0050896","response to stress|0006950","cellular response to stimulus|0051716","response to external stimulus|0009605","cell communication|0007154","cellular component organization or biogenesis|0071840","cellular component organization|0016043","cellular response to stress|0033554","localization|0051179","response to extracellular stimulus|0009991","response to nutrient levels|0031667","establishment of localization|0051234","transport|0006810","cellular component assembly|0022607","cellular response to external stimulus|0071496","organelle organization|0006996","cellular response to extracellular stimulus|0031668","cellular response to nutrient levels|0031669","response to starvation|0042594","cellular response to nitrogen levels|0043562","biological regulation|0065007","cellular response to starvation|0009267","cellular response to nitrogen starvation|0006995","cellular localization|0051641","vesicle-mediated transport|0016192","regulation of biological process|0050789","organelle assembly|0070925","intracellular transport|0046907","metabolic process|0008152","vacuole organization|0007033","regulation of cellular process|0050794","vacuolar transport|0007034","autophagosome assembly|0000045","cellular metabolic process|0044237","autophagosome organization|1905037","late endosome to vacuole transport|0045324","catabolic process|0009056","cellular catabolic process|0044248","autophagy|0006914","process utilizing autophagic mechanism|0061919","obsolete multi-organism process|0051704","regulation of response to stimulus|0048583","organic substance metabolic process|0071704","regulation of cell division|0051302","developmental process|0032502","defense response|0006952","response to other organism|0051707","regulation of cell cycle|0051726","response to biotic stimulus|0009607","response to external biotic stimulus|0043207","regulation of cell cycle process|0010564","defense response to other organism|0098542","anatomical structure development|0048856","regulation of cytokinesis|0032465","cellular developmental process|0048869","macroautophagy|0016236","positive regulation of biological process|0048518","regulation of metabolic process|0019222","negative regulation of biological process|0048519","positive regulation of cellular process|0048522","regulation of cellular metabolic process|0031323","primary metabolic process|0044238","macromolecule metabolic process|0043170","positive regulation of metabolic process|0009893","cell division|0051301","cellular macromolecule metabolic process|0044260","positive regulation of cellular metabolic process|0031325","cell death|0008219","programmed cell death|0012501","regulation of cellular catabolic process|0031329","organic substance catabolic process|1901575","regulation of catabolic process|0009894","regulation of multicellular organismal process|0051239","regulation of autophagy|0010506","positive regulation of catabolic process|0009896","macromolecule catabolic process|0009057","positive regulation of cellular catabolic process|0031331","positive regulation of autophagy|0010508","cytosolic transport|0016482","early endosome to late endosome transport|0045022","vesicle-mediated transport between endosomal compartments|0098927","negative regulation of cellular process|0048523","regulation of cell communication|0010646","regulation of signaling|0023051","regulation of signal transduction|0009966","immune system process|0002376","response to oxidative stress|0006979","biosynthetic process|0009058","cellular biosynthetic process|0044249","aging|0007568","organic substance biosynthetic process|1901576","phosphorus metabolic process|0006793","phosphate-containing compound metabolic process|0006796","lipid metabolic process|0006629","apoptotic process|0006915","response to chemical|0042221","cellular lipid metabolic process|0044255","lipid biosynthetic process|0008610","organophosphate metabolic process|0019637","response to virus|0009615","selective autophagy|0061912","organophosphate biosynthetic process|0090407","phospholipid metabolic process|0006644","immune effector process|0002252","phospholipid biosynthetic process|0008654","defense response to virus|0051607","receptor metabolic process|0043112","phosphatidylinositol metabolic process|0046488","glycerophospholipid metabolic process|0006650","cellular response to glucose starvation|0042149","glycerolipid metabolic process|0046486","response to abiotic stimulus|0009628","glycerophospholipid biosynthetic process|0046474","phosphatidylinositol biosynthetic process|0006661","glycerolipid biosynthetic process|0045017","response to inorganic substance|0010035","response to endogenous stimulus|0009719","regulation of cellular component organization|0051128","response to oxygen-containing compound|1901700","response to organic substance|0010033","regulation of cell population proliferation|0042127","cellular response to chemical stimulus|0070887","nitrogen compound metabolic process|0006807","regulation of localization|0032879","response to organic cyclic compound|0014070","response to metal ion|0010038","positive regulation of multicellular organismal process|0051240","regulation of molecular function|0065009","negative regulation of cellular component organization|0051129";go_function="molecular_function|0003674","binding|0005488","protein binding|0005515","enzyme binding|0019899","GTPase binding|0051020","identical protein binding|0042802","kinase binding|0019900","protein kinase binding|0019901","ubiquitin protein ligase binding|0031625","ubiquitin-like protein ligase binding|0044389","phosphatidylinositol 3-kinase binding|0043548";go_component="cellular anatomical entity|0110165","cellular_component|0005575","protein-containing complex|0032991","catalytic complex|1902494","organelle|0043226","intracellular organelle|0043229","membrane protein complex|0098796","transferase complex|1990234","membrane-bounded organelle|0043227","cytosol|0005829","transferase complex, transferring phosphorus-containing groups|0061695","phosphatidylinositol 3-kinase complex|0005942","phagophore assembly site|0000407","intracellular membrane-bounded organelle|0043231","membrane|0016020","cytoplasm|0005737","nucleus|0005634","organelle membrane|0031090","bounding membrane of organelle|0098588","membrane|0098805"
JABGON010000002.1	AUGUSTUS	exon	259860	259904	.	-	.	ID=g221.t1.e1;Parent=g221.t1
JABGON010000002.1	AUGUSTUS	CDS	260007	260088	1	-	1	ID=g221.t1.c;Parent=g221.t1
JABGON010000002.1	AUGUSTUS	exon	260007	260088	.	-	.	ID=g221.t1.e2;Parent=g221.t1
JABGON010000002.1	AUGUSTUS	CDS	260219	260359	1	-	1	ID=g221.t1.c;Parent=g221.t1
JABGON010000002.1	AUGUSTUS	exon	260219	260359	.	-	.	ID=g221.t1.e3;Parent=g221.t1
JABGON010000002.1	AUGUSTUS	CDS	260441	260610	1	-	0	ID=g221.t1.c;Parent=g221.t1
JABGON010000002.1	AUGUSTUS	exon	260441	260610	.	-	.	ID=g221.t1.e4;Parent=g221.t1
JABGON010000002.1	AUGUSTUS	CDS	260670	260749	1	-	2	ID=g221.t1.c;Parent=g221.t1
JABGON010000002.1	AUGUSTUS	exon	260670	260749	.	-	.	ID=g221.t1.e5;Parent=g221.t1
JABGON010000002.1	AUGUSTUS	CDS	260821	260948	1	-	1	ID=g221.t1.c;Parent=g221.t1
JABGON010000002.1	AUGUSTUS	exon	260821	260948	.	-	.	ID=g221.t1.e6;Parent=g221.t1
JABGON010000002.1	AUGUSTUS	CDS	261043	261167	1	-	0	ID=g221.t1.c;Parent=g221.t1
JABGON010000002.1	AUGUSTUS	exon	261043	261167	.	-	.	ID=g221.t1.e7;Parent=g221.t1
JABGON010000002.1	AUGUSTUS	CDS	261281	261688	1	-	0	ID=g221.t1.c;Parent=g221.t1
JABGON010000002.1	AUGUSTUS	exon	261281	261688	.	-	.	ID=g221.t1.e8;Parent=g221.t1
JABGON010000002.1	AUGUSTUS	start_codon	261686	261688	.	-	0	ID=g221.t1.srt;Parent=g221.t1
JABGON010000002.1	GeneMark.hmm3	mRNA	259860	262087	.	-	.	ID=g221.t2;Parent=g221
JABGON010000002.1	GeneMark.hmm3	stop_codon	259860	259862	.	-	0	ID=g221.t2.stp;Parent=g221.t2
JABGON010000002.1	GeneMark.hmm3	CDS	259860	259904	.	-	0	ID=g221.t2.c;Parent=g221.t2; product="Parasitic phase-specific protein PSP-1"; Dbxref=UniProtKB/TrEMBL:A0A0K3CBR9; go_process="biological_process|0008150","cellular process|0009987","response to stimulus|0050896","response to stress|0006950","cellular response to stimulus|0051716","response to external stimulus|0009605","cell communication|0007154","cellular component organization or biogenesis|0071840","cellular component organization|0016043","cellular response to stress|0033554","localization|0051179","response to extracellular stimulus|0009991","response to nutrient levels|0031667","establishment of localization|0051234","transport|0006810","cellular component assembly|0022607","cellular response to external stimulus|0071496","organelle organization|0006996","cellular response to extracellular stimulus|0031668","cellular response to nutrient levels|0031669","response to starvation|0042594","cellular response to nitrogen levels|0043562","biological regulation|0065007","cellular response to starvation|0009267","cellular response to nitrogen starvation|0006995","cellular localization|0051641","vesicle-mediated transport|0016192","regulation of biological process|0050789","organelle assembly|0070925","intracellular transport|0046907","metabolic process|0008152","vacuole organization|0007033","regulation of cellular process|0050794","vacuolar transport|0007034","autophagosome assembly|0000045","cellular metabolic process|0044237","autophagosome organization|1905037","late endosome to vacuole transport|0045324","catabolic process|0009056","cellular catabolic process|0044248","autophagy|0006914","process utilizing autophagic mechanism|0061919","obsolete multi-organism process|0051704","regulation of response to stimulus|0048583","organic substance metabolic process|0071704","regulation of cell division|0051302","developmental process|0032502","defense response|0006952","response to other organism|0051707","regulation of cell cycle|0051726","response to biotic stimulus|0009607","response to external biotic stimulus|0043207","regulation of cell cycle process|0010564","defense response to other organism|0098542","anatomical structure development|0048856","regulation of cytokinesis|0032465","cellular developmental process|0048869","macroautophagy|0016236","positive regulation of biological process|0048518","regulation of metabolic process|0019222","negative regulation of biological process|0048519","positive regulation of cellular process|0048522","regulation of cellular metabolic process|0031323","primary metabolic process|0044238","macromolecule metabolic process|0043170","positive regulation of metabolic process|0009893","cell division|0051301","cellular macromolecule metabolic process|0044260","positive regulation of cellular metabolic process|0031325","cell death|0008219","programmed cell death|0012501","regulation of cellular catabolic process|0031329","organic substance catabolic process|1901575","regulation of catabolic process|0009894","regulation of multicellular organismal process|0051239","regulation of autophagy|0010506","positive regulation of catabolic process|0009896","macromolecule catabolic process|0009057","positive regulation of cellular catabolic process|0031331","positive regulation of autophagy|0010508","cytosolic transport|0016482","early endosome to late endosome transport|0045022","vesicle-mediated transport between endosomal compartments|0098927","negative regulation of cellular process|0048523","regulation of cell communication|0010646","regulation of signaling|0023051","regulation of signal transduction|0009966","immune system process|0002376","response to oxidative stress|0006979","biosynthetic process|0009058","cellular biosynthetic process|0044249","aging|0007568","organic substance biosynthetic process|1901576","phosphorus metabolic process|0006793","phosphate-containing compound metabolic process|0006796","lipid metabolic process|0006629","apoptotic process|0006915","response to chemical|0042221","cellular lipid metabolic process|0044255","lipid biosynthetic process|0008610","organophosphate metabolic process|0019637","response to virus|0009615","selective autophagy|0061912","organophosphate biosynthetic process|0090407","phospholipid metabolic process|0006644","immune effector process|0002252","phospholipid biosynthetic process|0008654","defense response to virus|0051607","receptor metabolic process|0043112","phosphatidylinositol metabolic process|0046488","glycerophospholipid metabolic process|0006650","cellular response to glucose starvation|0042149","glycerolipid metabolic process|0046486","response to abiotic stimulus|0009628","glycerophospholipid biosynthetic process|0046474","phosphatidylinositol biosynthetic process|0006661","glycerolipid biosynthetic process|0045017","response to inorganic substance|0010035","response to endogenous stimulus|0009719","regulation of cellular component organization|0051128","response to oxygen-containing compound|1901700","response to organic substance|0010033","regulation of cell population proliferation|0042127","cellular response to chemical stimulus|0070887","nitrogen compound metabolic process|0006807","regulation of localization|0032879","response to organic cyclic compound|0014070","response to metal ion|0010038","positive regulation of multicellular organismal process|0051240","regulation of molecular function|0065009","negative regulation of cellular component organization|0051129";go_function="molecular_function|0003674","binding|0005488","protein binding|0005515","enzyme binding|0019899","GTPase binding|0051020","identical protein binding|0042802","kinase binding|0019900","protein kinase binding|0019901","ubiquitin protein ligase binding|0031625","ubiquitin-like protein ligase binding|0044389","phosphatidylinositol 3-kinase binding|0043548";go_component="cellular anatomical entity|0110165","cellular_component|0005575","protein-containing complex|0032991","catalytic complex|1902494","organelle|0043226","intracellular organelle|0043229","membrane protein complex|0098796","transferase complex|1990234","membrane-bounded organelle|0043227","cytosol|0005829","transferase complex, transferring phosphorus-containing groups|0061695","phosphatidylinositol 3-kinase complex|0005942","phagophore assembly site|0000407","intracellular membrane-bounded organelle|0043231","membrane|0016020","cytoplasm|0005737","nucleus|0005634","organelle membrane|0031090","bounding membrane of organelle|0098588","membrane|0098805"
JABGON010000002.1	GeneMark.hmm3	exon	259860	259904	.	-	0	ID=g221.t2.e1;Parent=g221.t2
JABGON010000002.1	GeneMark.hmm3	mRNA	259860	262087	.	-	.	ID=g221.t2;Parent=g221
JABGON010000002.1	GeneMark.hmm3	CDS	260007	260088	.	-	1	ID=g221.t2.c;Parent=g221.t2; product="Parasitic phase-specific protein PSP-1"; Dbxref=UniProtKB/TrEMBL:A0A0K3CBR9; go_process="biological_process|0008150","cellular process|0009987","response to stimulus|0050896","response to stress|0006950","cellular response to stimulus|0051716","response to external stimulus|0009605","cell communication|0007154","cellular component organization or biogenesis|0071840","cellular component organization|0016043","cellular response to stress|0033554","localization|0051179","response to extracellular stimulus|0009991","response to nutrient levels|0031667","establishment of localization|0051234","transport|0006810","cellular component assembly|0022607","cellular response to external stimulus|0071496","organelle organization|0006996","cellular response to extracellular stimulus|0031668","cellular response to nutrient levels|0031669","response to starvation|0042594","cellular response to nitrogen levels|0043562","biological regulation|0065007","cellular response to starvation|0009267","cellular response to nitrogen starvation|0006995","cellular localization|0051641","vesicle-mediated transport|0016192","regulation of biological process|0050789","organelle assembly|0070925","intracellular transport|0046907","metabolic process|0008152","vacuole organization|0007033","regulation of cellular process|0050794","vacuolar transport|0007034","autophagosome assembly|0000045","cellular metabolic process|0044237","autophagosome organization|1905037","late endosome to vacuole transport|0045324","catabolic process|0009056","cellular catabolic process|0044248","autophagy|0006914","process utilizing autophagic mechanism|0061919","obsolete multi-organism process|0051704","regulation of response to stimulus|0048583","organic substance metabolic process|0071704","regulation of cell division|0051302","developmental process|0032502","defense response|0006952","response to other organism|0051707","regulation of cell cycle|0051726","response to biotic stimulus|0009607","response to external biotic stimulus|0043207","regulation of cell cycle process|0010564","defense response to other organism|0098542","anatomical structure development|0048856","regulation of cytokinesis|0032465","cellular developmental process|0048869","macroautophagy|0016236","positive regulation of biological process|0048518","regulation of metabolic process|0019222","negative regulation of biological process|0048519","positive regulation of cellular process|0048522","regulation of cellular metabolic process|0031323","primary metabolic process|0044238","macromolecule metabolic process|0043170","positive regulation of metabolic process|0009893","cell division|0051301","cellular macromolecule metabolic process|0044260","positive regulation of cellular metabolic process|0031325","cell death|0008219","programmed cell death|0012501","regulation of cellular catabolic process|0031329","organic substance catabolic process|1901575","regulation of catabolic process|0009894","regulation of multicellular organismal process|0051239","regulation of autophagy|0010506","positive regulation of catabolic process|0009896","macromolecule catabolic process|0009057","positive regulation of cellular catabolic process|0031331","positive regulation of autophagy|0010508","cytosolic transport|0016482","early endosome to late endosome transport|0045022","vesicle-mediated transport between endosomal compartments|0098927","negative regulation of cellular process|0048523","regulation of cell communication|0010646","regulation of signaling|0023051","regulation of signal transduction|0009966","immune system process|0002376","response to oxidative stress|0006979","biosynthetic process|0009058","cellular biosynthetic process|0044249","aging|0007568","organic substance biosynthetic process|1901576","phosphorus metabolic process|0006793","phosphate-containing compound metabolic process|0006796","lipid metabolic process|0006629","apoptotic process|0006915","response to chemical|0042221","cellular lipid metabolic process|0044255","lipid biosynthetic process|0008610","organophosphate metabolic process|0019637","response to virus|0009615","selective autophagy|0061912","organophosphate biosynthetic process|0090407","phospholipid metabolic process|0006644","immune effector process|0002252","phospholipid biosynthetic process|0008654","defense response to virus|0051607","receptor metabolic process|0043112","phosphatidylinositol metabolic process|0046488","glycerophospholipid metabolic process|0006650","cellular response to glucose starvation|0042149","glycerolipid metabolic process|0046486","response to abiotic stimulus|0009628","glycerophospholipid biosynthetic process|0046474","phosphatidylinositol biosynthetic process|0006661","glycerolipid biosynthetic process|0045017","response to inorganic substance|0010035","response to endogenous stimulus|0009719","regulation of cellular component organization|0051128","response to oxygen-containing compound|1901700","response to organic substance|0010033","regulation of cell population proliferation|0042127","cellular response to chemical stimulus|0070887","nitrogen compound metabolic process|0006807","regulation of localization|0032879","response to organic cyclic compound|0014070","response to metal ion|0010038","positive regulation of multicellular organismal process|0051240","regulation of molecular function|0065009","negative regulation of cellular component organization|0051129";go_function="molecular_function|0003674","binding|0005488","protein binding|0005515","enzyme binding|0019899","GTPase binding|0051020","identical protein binding|0042802","kinase binding|0019900","protein kinase binding|0019901","ubiquitin protein ligase binding|0031625","ubiquitin-like protein ligase binding|0044389","phosphatidylinositol 3-kinase binding|0043548";go_component="cellular anatomical entity|0110165","cellular_component|0005575","protein-containing complex|0032991","catalytic complex|1902494","organelle|0043226","intracellular organelle|0043229","membrane protein complex|0098796","transferase complex|1990234","membrane-bounded organelle|0043227","cytosol|0005829","transferase complex, transferring phosphorus-containing groups|0061695","phosphatidylinositol 3-kinase complex|0005942","phagophore assembly site|0000407","intracellular membrane-bounded organelle|0043231","membrane|0016020","cytoplasm|0005737","nucleus|0005634","organelle membrane|0031090","bounding membrane of organelle|0098588","membrane|0098805"
JABGON010000002.1	GeneMark.hmm3	exon	260007	260088	.	-	1	ID=g221.t2.e1;Parent=g221.t2
JABGON010000002.1	GeneMark.hmm3	CDS	260219	260359	.	-	1	ID=g221.t2.c;Parent=g221.t2
JABGON010000002.1	GeneMark.hmm3	exon	260219	260359	.	-	1	ID=g221.t2.e2;Parent=g221.t2
JABGON010000002.1	GeneMark.hmm3	CDS	260441	260610	.	-	0	ID=g221.t2.c;Parent=g221.t2
JABGON010000002.1	GeneMark.hmm3	exon	260441	260610	.	-	0	ID=g221.t2.e3;Parent=g221.t2
JABGON010000002.1	GeneMark.hmm3	CDS	260670	260749	.	-	2	ID=g221.t2.c;Parent=g221.t2
JABGON010000002.1	GeneMark.hmm3	exon	260670	260749	.	-	2	ID=g221.t2.e4;Parent=g221.t2
JABGON010000002.1	GeneMark.hmm3	CDS	260821	260948	.	-	1	ID=g221.t2.c;Parent=g221.t2
JABGON010000002.1	GeneMark.hmm3	exon	260821	260948	.	-	1	ID=g221.t2.e5;Parent=g221.t2
JABGON010000002.1	GeneMark.hmm3	CDS	261043	261167	.	-	0	ID=g221.t2.c;Parent=g221.t2
JABGON010000002.1	GeneMark.hmm3	exon	261043	261167	.	-	0	ID=g221.t2.e6;Parent=g221.t2
JABGON010000002.1	GeneMark.hmm3	CDS	261281	262087	.	-	0	ID=g221.t2.c;Parent=g221.t2
JABGON010000002.1	GeneMark.hmm3	exon	261281	262087	.	-	0	ID=g221.t2.e7;Parent=g221.t2
JABGON010000002.1	GeneMark.hmm3	start_codon	262085	262087	.	-	0	ID=g221.t2.srt;Parent=g221.t2
JABGON010000002.1	AUGUSTUS	gene	262265	265942	.	+	.	ID=g222
JABGON010000002.1	AUGUSTUS	mRNA	262265	265942	1	+	.	ID=g222.t1;Parent=g222
JABGON010000002.1	AUGUSTUS	start_codon	262265	262267	.	+	0	ID=g222.t1.srt;Parent=g222.t1
JABGON010000002.1	AUGUSTUS	CDS	262265	262497	1	+	0	ID=g222.t1.c;Parent=g222.t1; product="hypothetical protein"; Dbxref=UniProtKB/TrEMBL:A0A0K3C9B6; go_function="molecular_function|0003674";go_component="cellular_component|0005575","cellular anatomical entity|0110165"
JABGON010000002.1	AUGUSTUS	exon	262265	262497	.	+	.	ID=g222.t1.e1;Parent=g222.t1
JABGON010000002.1	AUGUSTUS	CDS	262559	262691	1	+	1	ID=g222.t1.c;Parent=g222.t1
JABGON010000002.1	AUGUSTUS	exon	262559	262691	.	+	.	ID=g222.t1.e2;Parent=g222.t1
JABGON010000002.1	AUGUSTUS	CDS	262768	263254	1	+	0	ID=g222.t1.c;Parent=g222.t1
JABGON010000002.1	AUGUSTUS	exon	262768	263254	.	+	.	ID=g222.t1.e3;Parent=g222.t1
JABGON010000002.1	AUGUSTUS	CDS	263335	263586	1	+	2	ID=g222.t1.c;Parent=g222.t1
JABGON010000002.1	AUGUSTUS	exon	263335	263586	.	+	.	ID=g222.t1.e4;Parent=g222.t1
JABGON010000002.1	AUGUSTUS	CDS	263644	263779	1	+	2	ID=g222.t1.c;Parent=g222.t1
JABGON010000002.1	AUGUSTUS	exon	263644	263779	.	+	.	ID=g222.t1.e5;Parent=g222.t1
JABGON010000002.1	AUGUSTUS	CDS	263862	264723	1	+	1	ID=g222.t1.c;Parent=g222.t1
JABGON010000002.1	AUGUSTUS	exon	263862	264723	.	+	.	ID=g222.t1.e6;Parent=g222.t1
JABGON010000002.1	AUGUSTUS	CDS	264785	265218	1	+	0	ID=g222.t1.c;Parent=g222.t1
JABGON010000002.1	AUGUSTUS	exon	264785	265218	.	+	.	ID=g222.t1.e7;Parent=g222.t1
JABGON010000002.1	AUGUSTUS	CDS	265282	265522	1	+	1	ID=g222.t1.c;Parent=g222.t1
JABGON010000002.1	AUGUSTUS	exon	265282	265522	.	+	.	ID=g222.t1.e8;Parent=g222.t1
JABGON010000002.1	AUGUSTUS	CDS	265583	265737	1	+	0	ID=g222.t1.c;Parent=g222.t1
JABGON010000002.1	AUGUSTUS	exon	265583	265737	.	+	.	ID=g222.t1.e9;Parent=g222.t1
JABGON010000002.1	AUGUSTUS	CDS	265801	265942	1	+	1	ID=g222.t1.c;Parent=g222.t1
JABGON010000002.1	AUGUSTUS	exon	265801	265942	.	+	.	ID=g222.t1.e10;Parent=g222.t1
JABGON010000002.1	AUGUSTUS	stop_codon	265940	265942	.	+	0	ID=g222.t1.stp;Parent=g222.t1
JABGON010000002.1	AUGUSTUS	gene	272528	275059	.	+	.	ID=g223
JABGON010000002.1	AUGUSTUS	mRNA	272528	275059	1	+	.	ID=g223.t1;Parent=g223
JABGON010000002.1	AUGUSTUS	start_codon	272528	272530	.	+	0	ID=g223.t1.srt;Parent=g223.t1
JABGON010000002.1	AUGUSTUS	CDS	272528	272690	1	+	0	ID=g223.t1.c;Parent=g223.t1; product="Transcription elongation factor SPT6"; Dbxref=UniProtKB/TrEMBL:A0A2T0AEM5; go_process="biological_process|0008150","cellular process|0009987","biological regulation|0065007","regulation of biological process|0050789","regulation of cellular process|0050794","signal transduction|0007165","G protein-coupled receptor signaling pathway|0007186","response to stimulus|0050896","developmental process|0032502","multicellular organismal process|0032501","anatomical structure development|0048856","cellular component organization or biogenesis|0071840","cellular component organization|0016043","response to abiotic stimulus|0009628","system process|0003008","response to radiation|0009314","response to light stimulus|0009416","multicellular organism development|0007275","behavior|0007610","system development|0048731","obsolete biological adhesion|0022610","nervous system process|0050877","cell adhesion|0007155","obsolete movement of cell or subcellular component|0006928","embryo development|0009790","locomotion|0040011","adenylate cyclase-modulating G protein-coupled receptor signaling pathway|0007188","cell motility|0048870","G protein-coupled receptor signaling pathway, coupled to cyclic nucleotide second messenger|0007187","embryo development ending in birth or egg hatching|0009792","cell-cell adhesion|0098609","cognition|0050890","in utero embryonic development|0001701","learning or memory|0007611","extracellular matrix organization|0030198","chordate embryonic development|0043009","cell migration|0016477","learning|0007612","extracellular structure organization|0043062","associative learning|0008306","ameboidal-type cell migration|0001667","visual behavior|0007632","visual learning|0008542","cell-cell adhesion via plasma-membrane adhesion molecules|0098742","adenylate cyclase-inhibiting G protein-coupled receptor signaling pathway|0007193","vasculature development|0001944","cell migration involved in gastrulation|0042074","basement membrane organization|0071711";go_function="molecular_function|0003674","binding|0005488","protein binding|0005515","molecular function regulator activity|0098772","enzyme binding|0019899","GTPase binding|0051020","guanyl-nucleotide exchange factor activity|0005085","G-protein alpha-subunit binding|0001965";go_component="cellular_component|0005575","cellular anatomical entity|0110165","cytoplasm|0005737","membrane|0016021","obsolete intrinsic component of membrane|0031224","membrane|0016020"
JABGON010000002.1	AUGUSTUS	exon	272528	272690	.	+	.	ID=g223.t1.e1;Parent=g223.t1
JABGON010000002.1	AUGUSTUS	CDS	272759	273339	1	+	2	ID=g223.t1.c;Parent=g223.t1
JABGON010000002.1	AUGUSTUS	exon	272759	273339	.	+	.	ID=g223.t1.e2;Parent=g223.t1
JABGON010000002.1	AUGUSTUS	CDS	273393	274411	1	+	0	ID=g223.t1.c;Parent=g223.t1
JABGON010000002.1	AUGUSTUS	exon	273393	274411	.	+	.	ID=g223.t1.e3;Parent=g223.t1
JABGON010000002.1	AUGUSTUS	CDS	274471	275059	1	+	1	ID=g223.t1.c;Parent=g223.t1
JABGON010000002.1	AUGUSTUS	exon	274471	275059	.	+	.	ID=g223.t1.e4;Parent=g223.t1
JABGON010000002.1	AUGUSTUS	stop_codon	275057	275059	.	+	0	ID=g223.t1.stp;Parent=g223.t1
JABGON010000002.1	AUGUSTUS	gene	275135	279456	.	-	.	ID=g224
JABGON010000002.1	AUGUSTUS	mRNA	275135	279456	1	-	.	ID=g224.t1;Parent=g224
JABGON010000002.1	AUGUSTUS	stop_codon	275135	275137	.	-	0	ID=g224.t1.stp;Parent=g224.t1
JABGON010000002.1	AUGUSTUS	CDS	275135	275516	1	-	1	ID=g224.t1.c;Parent=g224.t1; product="Proteophosphoglycan ppg4"; Dbxref=UniProtKB/TrEMBL:A0A0K3CBS5; go_process="biological_process|0008150","cellular process|0009987","biological regulation|0065007","regulation of biological process|0050789","metabolic process|0008152","cellular metabolic process|0044237","regulation of cellular process|0050794","regulation of primary metabolic process|0080090","regulation of metabolic process|0019222","regulation of macromolecule metabolic process|0060255","regulation of nitrogen compound metabolic process|0051171","regulation of cellular metabolic process|0031323";go_function="molecular_function|0003674","binding|0005488","organic cyclic compound binding|0097159","transporter activity|0005215","lipid binding|0008289","steroid binding|0005496","lipid transporter activity|0005319","sterol binding|0032934","sterol transporter activity|0015248","small molecule binding|0036094","alcohol binding|0043178","cholesterol binding|0015485","lipid transfer activity|0120013","sterol transfer activity|0120015","ion binding|0043167";go_component="cellular anatomical entity|0110165","cellular_component|0005575","organelle|0043226","cytosol|0005829","intracellular organelle|0043229","intracellular membrane-bounded organelle|0043231","membrane-bounded organelle|0043227","membrane|0016020"
JABGON010000002.1	AUGUSTUS	exon	275135	275516	.	-	.	ID=g224.t1.e1;Parent=g224.t1
JABGON010000002.1	AUGUSTUS	CDS	275571	275926	1	-	0	ID=g224.t1.c;Parent=g224.t1
JABGON010000002.1	AUGUSTUS	exon	275571	275926	.	-	.	ID=g224.t1.e2;Parent=g224.t1
JABGON010000002.1	AUGUSTUS	CDS	275990	276390	1	-	2	ID=g224.t1.c;Parent=g224.t1
JABGON010000002.1	AUGUSTUS	exon	275990	276390	.	-	.	ID=g224.t1.e3;Parent=g224.t1
JABGON010000002.1	AUGUSTUS	CDS	276447	276508	1	-	1	ID=g224.t1.c;Parent=g224.t1
JABGON010000002.1	AUGUSTUS	exon	276447	276508	.	-	.	ID=g224.t1.e4;Parent=g224.t1
JABGON010000002.1	AUGUSTUS	CDS	276570	277743	1	-	2	ID=g224.t1.c;Parent=g224.t1
JABGON010000002.1	AUGUSTUS	exon	276570	277743	.	-	.	ID=g224.t1.e5;Parent=g224.t1
JABGON010000002.1	AUGUSTUS	CDS	277798	277962	1	-	2	ID=g224.t1.c;Parent=g224.t1
JABGON010000002.1	AUGUSTUS	exon	277798	277962	.	-	.	ID=g224.t1.e6;Parent=g224.t1
JABGON010000002.1	AUGUSTUS	CDS	278018	278632	1	-	2	ID=g224.t1.c;Parent=g224.t1
JABGON010000002.1	AUGUSTUS	exon	278018	278632	.	-	.	ID=g224.t1.e7;Parent=g224.t1
JABGON010000002.1	AUGUSTUS	CDS	278690	278908	1	-	2	ID=g224.t1.c;Parent=g224.t1
JABGON010000002.1	AUGUSTUS	exon	278690	278908	.	-	.	ID=g224.t1.e8;Parent=g224.t1
JABGON010000002.1	AUGUSTUS	CDS	278965	279093	1	-	2	ID=g224.t1.c;Parent=g224.t1
JABGON010000002.1	AUGUSTUS	exon	278965	279093	.	-	.	ID=g224.t1.e9;Parent=g224.t1
JABGON010000002.1	AUGUSTUS	CDS	279192	279456	1	-	0	ID=g224.t1.c;Parent=g224.t1
JABGON010000002.1	AUGUSTUS	exon	279192	279456	.	-	.	ID=g224.t1.e10;Parent=g224.t1
JABGON010000002.1	AUGUSTUS	start_codon	279454	279456	.	-	0	ID=g224.t1.srt;Parent=g224.t1
JABGON010000002.1	AUGUSTUS	mRNA	275135	279456	0.77	-	.	ID=g224.t2;Parent=g224
JABGON010000002.1	AUGUSTUS	stop_codon	275135	275137	.	-	0	ID=g224.t2.stp;Parent=g224.t2
JABGON010000002.1	AUGUSTUS	CDS	275135	275516	1	-	1	ID=g224.t2.c;Parent=g224.t2; product="Proteophosphoglycan ppg4"; Dbxref=UniProtKB/TrEMBL:A0A0K3CBS5; go_process="biological_process|0008150","cellular process|0009987","biological regulation|0065007","regulation of biological process|0050789","metabolic process|0008152","cellular metabolic process|0044237","regulation of cellular process|0050794","regulation of primary metabolic process|0080090","regulation of metabolic process|0019222","regulation of macromolecule metabolic process|0060255","regulation of nitrogen compound metabolic process|0051171","regulation of cellular metabolic process|0031323";go_function="molecular_function|0003674","binding|0005488","organic cyclic compound binding|0097159","transporter activity|0005215","lipid binding|0008289","steroid binding|0005496","lipid transporter activity|0005319","sterol binding|0032934","sterol transporter activity|0015248","small molecule binding|0036094","alcohol binding|0043178","cholesterol binding|0015485","lipid transfer activity|0120013","sterol transfer activity|0120015","ion binding|0043167";go_component="cellular anatomical entity|0110165","cellular_component|0005575","organelle|0043226","cytosol|0005829","intracellular organelle|0043229","intracellular membrane-bounded organelle|0043231","membrane-bounded organelle|0043227","membrane|0016020"
JABGON010000002.1	AUGUSTUS	exon	275135	275516	.	-	.	ID=g224.t2.e1;Parent=g224.t2
JABGON010000002.1	AUGUSTUS	CDS	275571	275926	1	-	0	ID=g224.t2.c;Parent=g224.t2
JABGON010000002.1	AUGUSTUS	exon	275571	275926	.	-	.	ID=g224.t2.e2;Parent=g224.t2
JABGON010000002.1	AUGUSTUS	CDS	275990	276390	1	-	2	ID=g224.t2.c;Parent=g224.t2
JABGON010000002.1	AUGUSTUS	exon	275990	276390	.	-	.	ID=g224.t2.e3;Parent=g224.t2
JABGON010000002.1	AUGUSTUS	CDS	276447	276508	1	-	1	ID=g224.t2.c;Parent=g224.t2
JABGON010000002.1	AUGUSTUS	exon	276447	276508	.	-	.	ID=g224.t2.e4;Parent=g224.t2
JABGON010000002.1	AUGUSTUS	CDS	276570	277743	0.91	-	2	ID=g224.t2.c;Parent=g224.t2
JABGON010000002.1	AUGUSTUS	exon	276570	277743	.	-	.	ID=g224.t2.e5;Parent=g224.t2
JABGON010000002.1	AUGUSTUS	CDS	277798	277962	1	-	2	ID=g224.t2.c;Parent=g224.t2
JABGON010000002.1	AUGUSTUS	exon	277798	277962	.	-	.	ID=g224.t2.e6;Parent=g224.t2
JABGON010000002.1	AUGUSTUS	CDS	278018	278632	1	-	2	ID=g224.t2.c;Parent=g224.t2
JABGON010000002.1	AUGUSTUS	exon	278018	278632	.	-	.	ID=g224.t2.e7;Parent=g224.t2
JABGON010000002.1	AUGUSTUS	CDS	278690	278908	0.99	-	2	ID=g224.t2.c;Parent=g224.t2
JABGON010000002.1	AUGUSTUS	exon	278690	278908	.	-	.	ID=g224.t2.e8;Parent=g224.t2
JABGON010000002.1	AUGUSTUS	CDS	278965	279093	1	-	2	ID=g224.t2.c;Parent=g224.t2
JABGON010000002.1	AUGUSTUS	exon	278965	279093	.	-	.	ID=g224.t2.e9;Parent=g224.t2
JABGON010000002.1	AUGUSTUS	CDS	279192	279248	0.85	-	2	ID=g224.t2.c;Parent=g224.t2
JABGON010000002.1	AUGUSTUS	exon	279192	279248	.	-	.	ID=g224.t2.e10;Parent=g224.t2
JABGON010000002.1	AUGUSTUS	CDS	279303	279456	0.93	-	0	ID=g224.t2.c;Parent=g224.t2
JABGON010000002.1	AUGUSTUS	exon	279303	279456	.	-	.	ID=g224.t2.e11;Parent=g224.t2
JABGON010000002.1	AUGUSTUS	start_codon	279454	279456	.	-	0	ID=g224.t2.srt;Parent=g224.t2
JABGON010000002.1	AUGUSTUS	mRNA	275135	279456	0.96	-	.	ID=g224.t3;Parent=g224
JABGON010000002.1	AUGUSTUS	stop_codon	275135	275137	.	-	0	ID=g224.t3.stp;Parent=g224.t3
JABGON010000002.1	AUGUSTUS	CDS	275135	275516	1	-	1	ID=g224.t3.c;Parent=g224.t3; product="Proteophosphoglycan ppg4"; Dbxref=UniProtKB/TrEMBL:A0A0K3CBS5; go_process="biological_process|0008150","cellular process|0009987","biological regulation|0065007","regulation of biological process|0050789","metabolic process|0008152","cellular metabolic process|0044237","regulation of cellular process|0050794","regulation of primary metabolic process|0080090","regulation of metabolic process|0019222","regulation of macromolecule metabolic process|0060255","regulation of nitrogen compound metabolic process|0051171","regulation of cellular metabolic process|0031323";go_function="molecular_function|0003674","binding|0005488","organic cyclic compound binding|0097159","transporter activity|0005215","lipid binding|0008289","steroid binding|0005496","lipid transporter activity|0005319","sterol binding|0032934","sterol transporter activity|0015248","small molecule binding|0036094","alcohol binding|0043178","cholesterol binding|0015485","lipid transfer activity|0120013","sterol transfer activity|0120015","ion binding|0043167";go_component="cellular anatomical entity|0110165","cellular_component|0005575","organelle|0043226","cytosol|0005829","intracellular organelle|0043229","intracellular membrane-bounded organelle|0043231","membrane-bounded organelle|0043227","membrane|0016020"
JABGON010000002.1	AUGUSTUS	exon	275135	275516	.	-	.	ID=g224.t3.e1;Parent=g224.t3
JABGON010000002.1	AUGUSTUS	CDS	275571	275926	1	-	0	ID=g224.t3.c;Parent=g224.t3
JABGON010000002.1	AUGUSTUS	exon	275571	275926	.	-	.	ID=g224.t3.e2;Parent=g224.t3
JABGON010000002.1	AUGUSTUS	CDS	275990	276390	1	-	2	ID=g224.t3.c;Parent=g224.t3
JABGON010000002.1	AUGUSTUS	exon	275990	276390	.	-	.	ID=g224.t3.e3;Parent=g224.t3
JABGON010000002.1	AUGUSTUS	CDS	276447	276508	1	-	1	ID=g224.t3.c;Parent=g224.t3
JABGON010000002.1	AUGUSTUS	exon	276447	276508	.	-	.	ID=g224.t3.e4;Parent=g224.t3
JABGON010000002.1	AUGUSTUS	CDS	276570	277743	1	-	2	ID=g224.t3.c;Parent=g224.t3
JABGON010000002.1	AUGUSTUS	exon	276570	277743	.	-	.	ID=g224.t3.e5;Parent=g224.t3
JABGON010000002.1	AUGUSTUS	CDS	277798	277962	1	-	2	ID=g224.t3.c;Parent=g224.t3
JABGON010000002.1	AUGUSTUS	exon	277798	277962	.	-	.	ID=g224.t3.e6;Parent=g224.t3
JABGON010000002.1	AUGUSTUS	CDS	278018	278632	1	-	2	ID=g224.t3.c;Parent=g224.t3
JABGON010000002.1	AUGUSTUS	exon	278018	278632	.	-	.	ID=g224.t3.e7;Parent=g224.t3
JABGON010000002.1	AUGUSTUS	CDS	278690	278908	1	-	2	ID=g224.t3.c;Parent=g224.t3
JABGON010000002.1	AUGUSTUS	exon	278690	278908	.	-	.	ID=g224.t3.e8;Parent=g224.t3
JABGON010000002.1	AUGUSTUS	CDS	278965	279093	1	-	2	ID=g224.t3.c;Parent=g224.t3
JABGON010000002.1	AUGUSTUS	exon	278965	279093	.	-	.	ID=g224.t3.e9;Parent=g224.t3
JABGON010000002.1	AUGUSTUS	CDS	279192	279245	0.96	-	2	ID=g224.t3.c;Parent=g224.t3
JABGON010000002.1	AUGUSTUS	exon	279192	279245	.	-	.	ID=g224.t3.e10;Parent=g224.t3
JABGON010000002.1	AUGUSTUS	CDS	279303	279456	0.96	-	0	ID=g224.t3.c;Parent=g224.t3
JABGON010000002.1	AUGUSTUS	exon	279303	279456	.	-	.	ID=g224.t3.e11;Parent=g224.t3
JABGON010000002.1	AUGUSTUS	start_codon	279454	279456	.	-	0	ID=g224.t3.srt;Parent=g224.t3
JABGON010000002.1	AUGUSTUS	gene	279914	281421	.	-	.	ID=g225
JABGON010000002.1	AUGUSTUS	mRNA	279914	281421	1	-	.	ID=g225.t1;Parent=g225
JABGON010000002.1	AUGUSTUS	stop_codon	279914	279916	.	-	0	ID=g225.t1.stp;Parent=g225.t1
JABGON010000002.1	AUGUSTUS	CDS	279914	279927	1	-	2	ID=g225.t1.c;Parent=g225.t1; product="Nuclear transcription factor Y subunit B-1"; Dbxref=UniProtKB/TrEMBL:A0A0K3C9B9; go_function="molecular_function|0003674","binding|0005488"
JABGON010000002.1	AUGUSTUS	exon	279914	279927	.	-	.	ID=g225.t1.e1;Parent=g225.t1
JABGON010000002.1	AUGUSTUS	CDS	279993	280100	1	-	2	ID=g225.t1.c;Parent=g225.t1
JABGON010000002.1	AUGUSTUS	exon	279993	280100	.	-	.	ID=g225.t1.e2;Parent=g225.t1
JABGON010000002.1	AUGUSTUS	CDS	280159	280338	1	-	2	ID=g225.t1.c;Parent=g225.t1
JABGON010000002.1	AUGUSTUS	exon	280159	280338	.	-	.	ID=g225.t1.e3;Parent=g225.t1
JABGON010000002.1	AUGUSTUS	CDS	280396	280470	1	-	2	ID=g225.t1.c;Parent=g225.t1
JABGON010000002.1	AUGUSTUS	exon	280396	280470	.	-	.	ID=g225.t1.e4;Parent=g225.t1
JABGON010000002.1	AUGUSTUS	CDS	280530	280645	1	-	1	ID=g225.t1.c;Parent=g225.t1
JABGON010000002.1	AUGUSTUS	exon	280530	280645	.	-	.	ID=g225.t1.e5;Parent=g225.t1
JABGON010000002.1	AUGUSTUS	CDS	280702	280742	1	-	0	ID=g225.t1.c;Parent=g225.t1
JABGON010000002.1	AUGUSTUS	exon	280702	280742	.	-	.	ID=g225.t1.e6;Parent=g225.t1
JABGON010000002.1	AUGUSTUS	CDS	280804	280929	1	-	0	ID=g225.t1.c;Parent=g225.t1
JABGON010000002.1	AUGUSTUS	exon	280804	280929	.	-	.	ID=g225.t1.e7;Parent=g225.t1
JABGON010000002.1	AUGUSTUS	CDS	280990	281094	1	-	0	ID=g225.t1.c;Parent=g225.t1
JABGON010000002.1	AUGUSTUS	exon	280990	281094	.	-	.	ID=g225.t1.e8;Parent=g225.t1
JABGON010000002.1	AUGUSTUS	CDS	281154	281310	1	-	1	ID=g225.t1.c;Parent=g225.t1
JABGON010000002.1	AUGUSTUS	exon	281154	281310	.	-	.	ID=g225.t1.e9;Parent=g225.t1
JABGON010000002.1	AUGUSTUS	CDS	281390	281421	1	-	0	ID=g225.t1.c;Parent=g225.t1
JABGON010000002.1	AUGUSTUS	exon	281390	281421	.	-	.	ID=g225.t1.e10;Parent=g225.t1
JABGON010000002.1	AUGUSTUS	start_codon	281419	281421	.	-	0	ID=g225.t1.srt;Parent=g225.t1
JABGON010000002.1	AUGUSTUS	gene	281852	283830	.	-	.	ID=g226
JABGON010000002.1	AUGUSTUS	mRNA	281852	283830	1	-	.	ID=g226.t1;Parent=g226
JABGON010000002.1	AUGUSTUS	stop_codon	281852	281854	.	-	0	ID=g226.t1.stp;Parent=g226.t1
JABGON010000002.1	AUGUSTUS	CDS	281852	281935	1	-	0	ID=g226.t1.c;Parent=g226.t1; product="hypothetical protein"; Dbxref=UniProtKB/TrEMBL:A0A2T0AEL2; go_function="molecular_function|0003674";go_component="cellular_component|0005575","cellular anatomical entity|0110165","obsolete intrinsic component of membrane|0031224","membrane|0016021"
JABGON010000002.1	AUGUSTUS	exon	281852	281935	.	-	.	ID=g226.t1.e1;Parent=g226.t1
JABGON010000002.1	AUGUSTUS	CDS	282033	282401	1	-	0	ID=g226.t1.c;Parent=g226.t1
JABGON010000002.1	AUGUSTUS	exon	282033	282401	.	-	.	ID=g226.t1.e2;Parent=g226.t1
JABGON010000002.1	AUGUSTUS	CDS	282573	282591	1	-	1	ID=g226.t1.c;Parent=g226.t1
JABGON010000002.1	AUGUSTUS	exon	282573	282591	.	-	.	ID=g226.t1.e3;Parent=g226.t1
JABGON010000002.1	AUGUSTUS	CDS	282660	282811	1	-	0	ID=g226.t1.c;Parent=g226.t1
JABGON010000002.1	AUGUSTUS	exon	282660	282811	.	-	.	ID=g226.t1.e4;Parent=g226.t1
JABGON010000002.1	AUGUSTUS	CDS	282892	283017	1	-	0	ID=g226.t1.c;Parent=g226.t1
JABGON010000002.1	AUGUSTUS	exon	282892	283017	.	-	.	ID=g226.t1.e5;Parent=g226.t1
JABGON010000002.1	AUGUSTUS	CDS	283075	283086	1	-	0	ID=g226.t1.c;Parent=g226.t1
JABGON010000002.1	AUGUSTUS	exon	283075	283086	.	-	.	ID=g226.t1.e6;Parent=g226.t1
JABGON010000002.1	AUGUSTUS	CDS	283143	283266	1	-	1	ID=g226.t1.c;Parent=g226.t1
JABGON010000002.1	AUGUSTUS	exon	283143	283266	.	-	.	ID=g226.t1.e7;Parent=g226.t1
JABGON010000002.1	AUGUSTUS	CDS	283414	283449	1	-	1	ID=g226.t1.c;Parent=g226.t1
JABGON010000002.1	AUGUSTUS	exon	283414	283449	.	-	.	ID=g226.t1.e8;Parent=g226.t1
JABGON010000002.1	AUGUSTUS	CDS	283509	283688	1	-	1	ID=g226.t1.c;Parent=g226.t1
JABGON010000002.1	AUGUSTUS	exon	283509	283688	.	-	.	ID=g226.t1.e9;Parent=g226.t1
JABGON010000002.1	AUGUSTUS	CDS	283772	283830	1	-	0	ID=g226.t1.c;Parent=g226.t1
JABGON010000002.1	AUGUSTUS	exon	283772	283830	.	-	.	ID=g226.t1.e10;Parent=g226.t1
JABGON010000002.1	AUGUSTUS	start_codon	283828	283830	.	-	0	ID=g226.t1.srt;Parent=g226.t1
JABGON010000002.1	AUGUSTUS	gene	284749	286272	.	+	.	ID=g227
JABGON010000002.1	AUGUSTUS	mRNA	284749	286272	1	+	.	ID=g227.t1;Parent=g227
JABGON010000002.1	AUGUSTUS	start_codon	284749	284751	.	+	0	ID=g227.t1.srt;Parent=g227.t1
JABGON010000002.1	AUGUSTUS	CDS	284749	284798	1	+	0	ID=g227.t1.c;Parent=g227.t1; product="hypothetical protein"; Dbxref=UniProtKB/TrEMBL:A0A2T0AEK5; go_process="biological_process|0008150","biological regulation|0065007","regulation of biological process|0050789","cellular process|0009987","regulation of cellular process|0050794","signal transduction|0007165","G protein-coupled receptor signaling pathway|0007186","adenylate cyclase-modulating G protein-coupled receptor signaling pathway|0007188","G protein-coupled receptor signaling pathway, coupled to cyclic nucleotide second messenger|0007187","response to stimulus|0050896","multicellular organismal process|0032501","negative regulation of biological process|0048519","system process|0003008","regulation of catalytic activity|0050790","response to chemical|0042221","regulation of molecular function|0065009","regulation of response to stimulus|0048583","regulation of signaling|0023051","regulation of cell communication|0010646","cell division|0051301","regulation of signal transduction|0009966","regulation of localization|0032879","negative regulation of cellular process|0048523","positive regulation of catalytic activity|0043085","developmental process|0032502","positive regulation of molecular function|0044093","positive regulation of biological process|0048518","cell cycle|0007049","regulation of hydrolase activity|0051336","signal transduction involved in cellular response to ammonium ion|1903831","negative regulation of signaling|0023057","negative regulation of cell communication|0010648","detection of stimulus|0051606";go_function="binding|0005488","molecular_function|0003674","protein binding|0005515","ion binding|0043167","catalytic activity|0003824","heterocyclic compound binding|1901363","organic cyclic compound binding|0097159","metal ion binding|0046872","cation binding|0043169","hydrolase activity|0016787","small molecule binding|0036094","protein-containing complex binding|0044877","hydrolase activity, acting on acid anhydrides|0016817","hydrolase activity, acting on acid anhydrides, in phosphorus-containing anhydrides|0016818","pyrophosphatase activity|0016462","nucleoside phosphate binding|1901265","anion binding|0043168","ribonucleoside triphosphate phosphatase activity|0017111","nucleotide binding|0000166","carbohydrate derivative binding|0097367","purine nucleotide binding|0017076","purine ribonucleoside triphosphate binding|0035639","purine ribonucleotide binding|0032555","ribonucleotide binding|0032553","GTPase activity|0003924","signaling receptor binding|0005102","GTP binding|0005525","nucleoside binding|0001882","purine ribonucleoside binding|0032550","purine nucleoside binding|0001883","ribonucleoside binding|0032549","guanyl ribonucleotide binding|0032561","guanyl nucleotide binding|0019001","G protein-coupled receptor binding|0001664","G-protein beta/gamma-subunit complex binding|0031683","GDP binding|0019003";go_component="cellular_component|0005575","cellular anatomical entity|0110165","protein-containing complex|0032991","catalytic complex|1902494","membrane protein complex|0098796","plasma membrane protein complex|0098797","heterotrimeric G-protein complex|0005834","GTPase complex|1905360","membrane|0016020","cytoplasm|0005737","organelle|0043226","membrane-bounded organelle|0043227","intracellular organelle|0043229","plasma membrane|0005886","intracellular membrane-bounded organelle|0043231"
JABGON010000002.1	AUGUSTUS	exon	284749	284798	.	+	.	ID=g227.t1.e1;Parent=g227.t1
JABGON010000002.1	AUGUSTUS	CDS	284863	285061	1	+	1	ID=g227.t1.c;Parent=g227.t1
JABGON010000002.1	AUGUSTUS	exon	284863	285061	.	+	.	ID=g227.t1.e2;Parent=g227.t1
JABGON010000002.1	AUGUSTUS	CDS	285138	285342	1	+	0	ID=g227.t1.c;Parent=g227.t1
JABGON010000002.1	AUGUSTUS	exon	285138	285342	.	+	.	ID=g227.t1.e3;Parent=g227.t1
JABGON010000002.1	AUGUSTUS	CDS	285412	285430	1	+	2	ID=g227.t1.c;Parent=g227.t1
JABGON010000002.1	AUGUSTUS	exon	285412	285430	.	+	.	ID=g227.t1.e4;Parent=g227.t1
JABGON010000002.1	AUGUSTUS	CDS	285490	285713	1	+	1	ID=g227.t1.c;Parent=g227.t1
JABGON010000002.1	AUGUSTUS	exon	285490	285713	.	+	.	ID=g227.t1.e5;Parent=g227.t1
JABGON010000002.1	AUGUSTUS	CDS	285772	286065	1	+	2	ID=g227.t1.c;Parent=g227.t1
JABGON010000002.1	AUGUSTUS	exon	285772	286065	.	+	.	ID=g227.t1.e6;Parent=g227.t1
JABGON010000002.1	AUGUSTUS	CDS	286132	286203	1	+	2	ID=g227.t1.c;Parent=g227.t1
JABGON010000002.1	AUGUSTUS	exon	286132	286203	.	+	.	ID=g227.t1.e7;Parent=g227.t1
JABGON010000002.1	AUGUSTUS	CDS	286262	286272	1	+	2	ID=g227.t1.c;Parent=g227.t1
JABGON010000002.1	AUGUSTUS	exon	286262	286272	.	+	.	ID=g227.t1.e8;Parent=g227.t1
JABGON010000002.1	AUGUSTUS	stop_codon	286270	286272	.	+	0	ID=g227.t1.stp;Parent=g227.t1
JABGON010000002.1	AUGUSTUS	gene	286692	288409	.	+	.	ID=g228
JABGON010000002.1	AUGUSTUS	mRNA	286692	288409	1	+	.	ID=g228.t1;Parent=g228
JABGON010000002.1	AUGUSTUS	start_codon	286692	286694	.	+	0	ID=g228.t1.srt;Parent=g228.t1
JABGON010000002.1	AUGUSTUS	CDS	286692	286877	1	+	0	ID=g228.t1.c;Parent=g228.t1; product="hypothetical protein"; Dbxref=UniProtKB/TrEMBL:A0A0K3CCM7; go_process="biological_process|0008150","establishment of localization|0051234","transport|0006810","localization|0051179","macromolecule localization|0033036","protein localization|0008104","establishment of protein localization|0045184","organic substance transport|0071702","nitrogen compound transport|0071705","peptide transport|0015833","protein transport|0015031","amide transport|0042886","cellular localization|0051641","intracellular transport|0046907","intracellular protein transport|0006886","vesicle-mediated transport|0016192","cytosolic transport|0016482","endosomal transport|0016197","retrograde transport, endosome to Golgi|0042147","cellular process|0009987","biological regulation|0065007";go_function="molecular_function|0003674","binding|0005488","protein binding|0005515";go_component="cellular anatomical entity|0110165","cellular_component|0005575","membrane-bounded organelle|0043227","intracellular organelle|0043229","organelle|0043226","cytosol|0005829","protein-containing complex|0032991","vesicle|0031982","cytoplasmic vesicle|0031410","intracellular vesicle|0097708","membrane protein complex|0098796","intracellular membrane-bounded organelle|0043231","endosome|0005768"
JABGON010000002.1	AUGUSTUS	exon	286692	286877	.	+	.	ID=g228.t1.e1;Parent=g228.t1
JABGON010000002.1	AUGUSTUS	CDS	286995	287067	1	+	0	ID=g228.t1.c;Parent=g228.t1
JABGON010000002.1	AUGUSTUS	exon	286995	287067	.	+	.	ID=g228.t1.e2;Parent=g228.t1
JABGON010000002.1	AUGUSTUS	CDS	287158	287314	1	+	2	ID=g228.t1.c;Parent=g228.t1
JABGON010000002.1	AUGUSTUS	exon	287158	287314	.	+	.	ID=g228.t1.e3;Parent=g228.t1
JABGON010000002.1	AUGUSTUS	CDS	287429	287593	1	+	1	ID=g228.t1.c;Parent=g228.t1
JABGON010000002.1	AUGUSTUS	exon	287429	287593	.	+	.	ID=g228.t1.e4;Parent=g228.t1
JABGON010000002.1	AUGUSTUS	CDS	287675	287781	1	+	1	ID=g228.t1.c;Parent=g228.t1
JABGON010000002.1	AUGUSTUS	exon	287675	287781	.	+	.	ID=g228.t1.e5;Parent=g228.t1
JABGON010000002.1	AUGUSTUS	CDS	287843	287911	1	+	2	ID=g228.t1.c;Parent=g228.t1
JABGON010000002.1	AUGUSTUS	exon	287843	287911	.	+	.	ID=g228.t1.e6;Parent=g228.t1
JABGON010000002.1	AUGUSTUS	CDS	287976	288111	1	+	2	ID=g228.t1.c;Parent=g228.t1
JABGON010000002.1	AUGUSTUS	exon	287976	288111	.	+	.	ID=g228.t1.e7;Parent=g228.t1
JABGON010000002.1	AUGUSTUS	CDS	288169	288409	1	+	1	ID=g228.t1.c;Parent=g228.t1
JABGON010000002.1	AUGUSTUS	exon	288169	288409	.	+	.	ID=g228.t1.e8;Parent=g228.t1
JABGON010000002.1	AUGUSTUS	stop_codon	288407	288409	.	+	0	ID=g228.t1.stp;Parent=g228.t1
JABGON010000002.1	AUGUSTUS	gene	288602	289367	.	-	.	ID=g229
JABGON010000002.1	AUGUSTUS	mRNA	288602	289322	1	-	.	ID=g229.t1;Parent=g229
JABGON010000002.1	AUGUSTUS	stop_codon	288602	288604	.	-	0	ID=g229.t1.stp;Parent=g229.t1
JABGON010000002.1	AUGUSTUS	CDS	288602	288713	1	-	1	ID=g229.t1.c;Parent=g229.t1; product="RAM signaling pathway protein-domain containing protein"; Dbxref=UniProtKB/TrEMBL:A0A2T0AEM6; go_component="cellular_component|0005575","cellular anatomical entity|0110165"
JABGON010000002.1	AUGUSTUS	exon	288602	288713	.	-	.	ID=g229.t1.e1;Parent=g229.t1
JABGON010000002.1	AUGUSTUS	CDS	288803	288915	1	-	0	ID=g229.t1.c;Parent=g229.t1
JABGON010000002.1	AUGUSTUS	exon	288803	288915	.	-	.	ID=g229.t1.e2;Parent=g229.t1
JABGON010000002.1	AUGUSTUS	CDS	289006	289099	1	-	1	ID=g229.t1.c;Parent=g229.t1
JABGON010000002.1	AUGUSTUS	exon	289006	289099	.	-	.	ID=g229.t1.e3;Parent=g229.t1
JABGON010000002.1	AUGUSTUS	CDS	289267	289322	1	-	0	ID=g229.t1.c;Parent=g229.t1
JABGON010000002.1	AUGUSTUS	exon	289267	289322	.	-	.	ID=g229.t1.e4;Parent=g229.t1
JABGON010000002.1	AUGUSTUS	start_codon	289320	289322	.	-	0	ID=g229.t1.srt;Parent=g229.t1
JABGON010000002.1	gmst	mRNA	288602	289367	.	-	.	ID=g229.t2;Parent=g229
JABGON010000002.1	gmst	stop_codon	288602	288604	52.690864	-	0	ID=g229.t2.stp;Parent=g229.t2
JABGON010000002.1	gmst	CDS	288602	288713	52.690864	-	1	ID=g229.t2.c;Parent=g229.t2; product="RAM signaling pathway protein-domain containing protein"; Dbxref=UniProtKB/TrEMBL:A0A2T0AEM6; go_component="cellular_component|0005575","cellular anatomical entity|0110165"
JABGON010000002.1	gmst	exon	288602	288713	52.690864	-	1	ID=g229.t2.e1;Parent=g229.t2
JABGON010000002.1	gmst	CDS	288803	288915	52.690864	-	0	ID=g229.t2.c;Parent=g229.t2
JABGON010000002.1	gmst	exon	288803	288915	52.690864	-	0	ID=g229.t2.e2;Parent=g229.t2
JABGON010000002.1	gmst	CDS	289006	289099	52.690864	-	1	ID=g229.t2.c;Parent=g229.t2
JABGON010000002.1	gmst	exon	289006	289099	52.690864	-	1	ID=g229.t2.e3;Parent=g229.t2
JABGON010000002.1	gmst	CDS	289267	289367	52.690864	-	0	ID=g229.t2.c;Parent=g229.t2
JABGON010000002.1	gmst	exon	289267	289367	52.690864	-	0	ID=g229.t2.e4;Parent=g229.t2
JABGON010000002.1	gmst	start_codon	289365	289367	52.690864	-	0	ID=g229.t2.srt;Parent=g229.t2
JABGON010000002.1	AUGUSTUS	gene	290308	291202	.	+	.	ID=g230
JABGON010000002.1	AUGUSTUS	mRNA	290308	291202	1	+	.	ID=g230.t1;Parent=g230
JABGON010000002.1	AUGUSTUS	start_codon	290308	290310	.	+	0	ID=g230.t1.srt;Parent=g230.t1
JABGON010000002.1	AUGUSTUS	CDS	290308	290435	1	+	0	ID=g230.t1.c;Parent=g230.t1; product="Pre-mRNA-splicing factor SLU7"; Dbxref=UniProtKB/TrEMBL:A0A2T0AEN5; go_process="biological_process|0008150","cellular process|0009987","metabolic process|0008152","cellular metabolic process|0044237","organic substance metabolic process|0071704","macromolecule metabolic process|0043170","nitrogen compound metabolic process|0006807","primary metabolic process|0044238","organic cyclic compound metabolic process|1901360","cellular aromatic compound metabolic process|0006725","nucleic acid metabolic process|0090304","heterocycle metabolic process|0046483","nucleobase-containing compound metabolic process|0006139","cellular nitrogen compound metabolic process|0034641","RNA metabolic process|0016070","mRNA metabolic process|0016071","RNA processing|0006396","mRNA processing|0006397","RNA splicing|0008380","RNA splicing, via transesterification reactions|0000375","mRNA splicing, via spliceosome|0000398","RNA splicing, via transesterification reactions with bulged adenosine as nucleophile|0000377","biological regulation|0065007","regulation of biological process|0050789","mRNA cis splicing, via spliceosome|0045292","negative regulation of biological process|0048519","regulation of metabolic process|0019222","regulation of macromolecule metabolic process|0060255","negative regulation of metabolic process|0009892","regulation of gene expression|0010468","negative regulation of macromolecule metabolic process|0010605","negative regulation of gene expression|0010629","regulation of cellular process|0050794","localization|0051179","establishment of localization|0051234","transport|0006810","organic substance transport|0071702","positive regulation of biological process|0048518","nitrogen compound transport|0071705";go_function="molecular_function|0003674","binding|0005488","nucleic acid binding|0003676","heterocyclic compound binding|1901363","organic cyclic compound binding|0097159","RNA binding|0003723","RNA cap binding|0000339","mRNA binding|0003729";go_component="cellular_component|0005575","cellular anatomical entity|0110165","protein-containing complex|0032991","intracellular organelle|0043229","organelle|0043226","membrane-bounded organelle|0043227","intracellular membrane-bounded organelle|0043231","nucleus|0005634","RNA cap binding complex|0034518"
JABGON010000002.1	AUGUSTUS	exon	290308	290435	.	+	.	ID=g230.t1.e1;Parent=g230.t1
JABGON010000002.1	AUGUSTUS	CDS	290497	290613	1	+	1	ID=g230.t1.c;Parent=g230.t1
JABGON010000002.1	AUGUSTUS	exon	290497	290613	.	+	.	ID=g230.t1.e2;Parent=g230.t1
JABGON010000002.1	AUGUSTUS	CDS	290718	290887	1	+	1	ID=g230.t1.c;Parent=g230.t1
JABGON010000002.1	AUGUSTUS	exon	290718	290887	.	+	.	ID=g230.t1.e3;Parent=g230.t1
JABGON010000002.1	AUGUSTUS	CDS	290947	291092	1	+	2	ID=g230.t1.c;Parent=g230.t1
JABGON010000002.1	AUGUSTUS	exon	290947	291092	.	+	.	ID=g230.t1.e4;Parent=g230.t1
JABGON010000002.1	AUGUSTUS	CDS	291170	291202	1	+	0	ID=g230.t1.c;Parent=g230.t1
JABGON010000002.1	AUGUSTUS	exon	291170	291202	.	+	.	ID=g230.t1.e5;Parent=g230.t1
JABGON010000002.1	AUGUSTUS	stop_codon	291200	291202	.	+	0	ID=g230.t1.stp;Parent=g230.t1
JABGON010000002.1	AUGUSTUS	gene	291317	293631	.	-	.	ID=g231
JABGON010000002.1	AUGUSTUS	mRNA	291317	293631	1	-	.	ID=g231.t1;Parent=g231
JABGON010000002.1	AUGUSTUS	stop_codon	291317	291319	.	-	0	ID=g231.t1.stp;Parent=g231.t1
JABGON010000002.1	AUGUSTUS	CDS	291317	292050	1	-	2	ID=g231.t1.c;Parent=g231.t1; product="Transcription initiation factor TFIID subunit 5"; Dbxref=UniProtKB/TrEMBL:A0A2T0AEN7; go_process="biological_process|0008150","cellular process|0009987","response to stimulus|0050896","cellular response to stimulus|0051716","response to stress|0006950","cellular response to stress|0033554","metabolic process|0008152","cellular metabolic process|0044237","cellular response to DNA damage stimulus|0006974","primary metabolic process|0044238","organic substance metabolic process|0071704","macromolecule metabolic process|0043170","nitrogen compound metabolic process|0006807","cellular nitrogen compound metabolic process|0034641","heterocycle metabolic process|0046483","cellular aromatic compound metabolic process|0006725","cellular macromolecule metabolic process|0044260","organic cyclic compound metabolic process|1901360","nucleobase-containing compound metabolic process|0006139","nucleic acid metabolic process|0090304","DNA metabolic process|0006259","DNA repair|0006281","mismatch repair|0006298","base-excision repair|0006284","biological regulation|0065007","regulation of biological process|0050789","regulation of cellular process|0050794","negative regulation of biological process|0048519","negative regulation of cellular process|0048523","regulation of programmed cell death|0043067","regulation of cell death|0010941","negative regulation of cell death|0060548","response to oxidative stress|0006979";go_function="molecular_function|0003674","binding|0005488","ion binding|0043167","nucleic acid binding|0003676","heterocyclic compound binding|1901363","organic cyclic compound binding|0097159","cation binding|0043169","metal ion binding|0046872","DNA binding|0003677","catalytic activity|0003824","double-stranded DNA binding|0003690","hydrolase activity|0016787","obsolete cofactor binding|0048037","hydrolase activity, acting on glycosyl bonds|0016798","catalytic activity, acting on DNA|0140097","iron-sulfur cluster binding|0051536","metal cluster binding|0051540","4 iron, 4 sulfur cluster binding|0051539","damaged DNA binding|0003684","mismatched DNA binding|0030983","hydrolase activity, hydrolyzing N-glycosyl compounds|0016799","DNA N-glycosylase activity|0019104","protein-containing complex binding|0044877";go_component="cellular_component|0005575","cellular anatomical entity|0110165","intracellular organelle|0043229","intracellular membrane-bounded organelle|0043231","organelle|0043226","membrane-bounded organelle|0043227","nucleus|0005634","mitochondrion|0005739"; ec_number=3.2.2.31
JABGON010000002.1	AUGUSTUS	exon	291317	292050	.	-	.	ID=g231.t1.e1;Parent=g231.t1
JABGON010000002.1	AUGUSTUS	CDS	292108	292378	1	-	0	ID=g231.t1.c;Parent=g231.t1
JABGON010000002.1	AUGUSTUS	exon	292108	292378	.	-	.	ID=g231.t1.e2;Parent=g231.t1
JABGON010000002.1	AUGUSTUS	CDS	292438	292792	1	-	1	ID=g231.t1.c;Parent=g231.t1
JABGON010000002.1	AUGUSTUS	exon	292438	292792	.	-	.	ID=g231.t1.e3;Parent=g231.t1
JABGON010000002.1	AUGUSTUS	CDS	292873	292956	1	-	1	ID=g231.t1.c;Parent=g231.t1
JABGON010000002.1	AUGUSTUS	exon	292873	292956	.	-	.	ID=g231.t1.e4;Parent=g231.t1
JABGON010000002.1	AUGUSTUS	CDS	293011	293180	1	-	0	ID=g231.t1.c;Parent=g231.t1
JABGON010000002.1	AUGUSTUS	exon	293011	293180	.	-	.	ID=g231.t1.e5;Parent=g231.t1
JABGON010000002.1	AUGUSTUS	CDS	293242	293631	1	-	0	ID=g231.t1.c;Parent=g231.t1
JABGON010000002.1	AUGUSTUS	exon	293242	293631	.	-	.	ID=g231.t1.e6;Parent=g231.t1
JABGON010000002.1	AUGUSTUS	start_codon	293629	293631	.	-	0	ID=g231.t1.srt;Parent=g231.t1
JABGON010000002.1	AUGUSTUS	gene	294051	294789	.	-	.	ID=g232
JABGON010000002.1	AUGUSTUS	mRNA	294051	294789	1	-	.	ID=g232.t1;Parent=g232
JABGON010000002.1	AUGUSTUS	stop_codon	294051	294053	.	-	0	ID=g232.t1.stp;Parent=g232.t1
JABGON010000002.1	AUGUSTUS	CDS	294051	294183	1	-	1	ID=g232.t1.c;Parent=g232.t1; product="Proteophosphoglycan ppg4"; Dbxref=UniProtKB/TrEMBL:A0A2T0AEP0; go_process="biological_process|0008150","cellular process|0009987","metabolic process|0008152","cellular metabolic process|0044237","organic substance metabolic process|0071704","primary metabolic process|0044238","biosynthetic process|0009058","organic substance biosynthetic process|1901576","lipid metabolic process|0006629","carbohydrate derivative metabolic process|1901135","cellular lipid metabolic process|0044255","carbohydrate derivative biosynthetic process|1901137","dolichol-linked oligosaccharide biosynthetic process|0006488","oligosaccharide-lipid intermediate biosynthetic process|0006490";go_function="molecular_function|0003674","catalytic activity|0003824","transferase activity|0016740","glycosyltransferase activity|0016757","hexosyltransferase activity|0016758","UDP-glycosyltransferase activity|0008194","acetylglucosaminyltransferase activity|0008375","binding|0005488","protein binding|0005515","identical protein binding|0042802";go_component="cellular_component|0005575","cellular anatomical entity|0110165","intracellular organelle|0043229","organelle|0043226","membrane-bounded organelle|0043227","intracellular membrane-bounded organelle|0043231","nucleus|0005634","cytosol|0005829","endoplasmic reticulum|0005783","cytoplasm|0005737","protein-containing complex|0032991"; ec_number=2.4.1.141
JABGON010000002.1	AUGUSTUS	exon	294051	294183	.	-	.	ID=g232.t1.e1;Parent=g232.t1
JABGON010000002.1	AUGUSTUS	CDS	294265	294445	1	-	2	ID=g232.t1.c;Parent=g232.t1
JABGON010000002.1	AUGUSTUS	exon	294265	294445	.	-	.	ID=g232.t1.e2;Parent=g232.t1
JABGON010000002.1	AUGUSTUS	CDS	294528	294789	1	-	0	ID=g232.t1.c;Parent=g232.t1
JABGON010000002.1	AUGUSTUS	exon	294528	294789	.	-	.	ID=g232.t1.e3;Parent=g232.t1
JABGON010000002.1	AUGUSTUS	start_codon	294787	294789	.	-	0	ID=g232.t1.srt;Parent=g232.t1
JABGON010000002.1	AUGUSTUS	gene	295016	296311	.	-	.	ID=g233
JABGON010000002.1	AUGUSTUS	mRNA	295016	296311	1	-	.	ID=g233.t1;Parent=g233
JABGON010000002.1	AUGUSTUS	stop_codon	295016	295018	.	-	0	ID=g233.t1.stp;Parent=g233.t1
JABGON010000002.1	AUGUSTUS	CDS	295016	295641	1	-	2	ID=g233.t1.c;Parent=g233.t1; product="Serine/threonine-protein phosphatase 2A activator"; Dbxref=UniProtKB/TrEMBL:A0A0K3CGQ2; go_process="biological_process|0008150","cellular process|0009987","metabolic process|0008152","cellular metabolic process|0044237","heterocycle metabolic process|0046483","organic substance metabolic process|0071704","cellular aromatic compound metabolic process|0006725","organic cyclic compound metabolic process|1901360","nucleobase-containing compound metabolic process|0006139","nucleic acid metabolic process|0090304","cellular nitrogen compound metabolic process|0034641","primary metabolic process|0044238","nitrogen compound metabolic process|0006807","macromolecule metabolic process|0043170","RNA metabolic process|0016070","RNA processing|0006396","RNA splicing|0008380","mRNA metabolic process|0016071","mRNA processing|0006397","mRNA splicing, via spliceosome|0000398","RNA splicing, via transesterification reactions|0000375","RNA splicing, via transesterification reactions with bulged adenosine as nucleophile|0000377","mRNA cis splicing, via spliceosome|0045292","regulation of cellular metabolic process|0031323","regulation of primary metabolic process|0080090","regulation of nitrogen compound metabolic process|0051171","regulation of macromolecule metabolic process|0060255","regulation of metabolic process|0019222","biological regulation|0065007","regulation of cellular process|0050794","regulation of cellular biosynthetic process|0031326";go_function="molecular_function|0003674","binding|0005488","heterocyclic compound binding|1901363","organic cyclic compound binding|0097159","nucleic acid binding|0003676","RNA binding|0003723","mRNA binding|0003729";go_component="cellular anatomical entity|0110165","cellular_component|0005575","cytosol|0005829","organelle|0043226","nucleus|0005634","intracellular organelle|0043229","intracellular membrane-bounded organelle|0043231","membrane-bounded organelle|0043227","protein-containing complex|0032991","ribonucleoprotein complex|1990904","cytoplasm|0005737"
JABGON010000002.1	AUGUSTUS	exon	295016	295641	.	-	.	ID=g233.t1.e1;Parent=g233.t1
JABGON010000002.1	AUGUSTUS	CDS	295719	295917	1	-	0	ID=g233.t1.c;Parent=g233.t1
JABGON010000002.1	AUGUSTUS	exon	295719	295917	.	-	.	ID=g233.t1.e2;Parent=g233.t1
JABGON010000002.1	AUGUSTUS	CDS	295982	296311	1	-	0	ID=g233.t1.c;Parent=g233.t1
JABGON010000002.1	AUGUSTUS	exon	295982	296311	.	-	.	ID=g233.t1.e3;Parent=g233.t1
JABGON010000002.1	AUGUSTUS	start_codon	296309	296311	.	-	0	ID=g233.t1.srt;Parent=g233.t1
JABGON010000002.1	AUGUSTUS	gene	298298	301256	.	+	.	ID=g234
JABGON010000002.1	AUGUSTUS	mRNA	298298	301256	1	+	.	ID=g234.t1;Parent=g234
JABGON010000002.1	AUGUSTUS	start_codon	298298	298300	.	+	0	ID=g234.t1.srt;Parent=g234.t1
JABGON010000002.1	AUGUSTUS	CDS	298298	298322	1	+	0	ID=g234.t1.c;Parent=g234.t1; product="Chaps family protein"; Dbxref=UniProtKB/TrEMBL:A0A0K3CBT8; go_function="molecular_function|0003674","binding|0005488","protein binding|0005515";go_component="cellular_component|0005575","cellular anatomical entity|0110165"
JABGON010000002.1	AUGUSTUS	exon	298298	298322	.	+	.	ID=g234.t1.e1;Parent=g234.t1
JABGON010000002.1	AUGUSTUS	CDS	298413	298541	1	+	2	ID=g234.t1.c;Parent=g234.t1
JABGON010000002.1	AUGUSTUS	exon	298413	298541	.	+	.	ID=g234.t1.e2;Parent=g234.t1
JABGON010000002.1	AUGUSTUS	CDS	298608	298772	1	+	2	ID=g234.t1.c;Parent=g234.t1
JABGON010000002.1	AUGUSTUS	exon	298608	298772	.	+	.	ID=g234.t1.e3;Parent=g234.t1
JABGON010000002.1	AUGUSTUS	CDS	298825	299010	1	+	2	ID=g234.t1.c;Parent=g234.t1
JABGON010000002.1	AUGUSTUS	exon	298825	299010	.	+	.	ID=g234.t1.e4;Parent=g234.t1
JABGON010000002.1	AUGUSTUS	CDS	299069	299281	1	+	2	ID=g234.t1.c;Parent=g234.t1
JABGON010000002.1	AUGUSTUS	exon	299069	299281	.	+	.	ID=g234.t1.e5;Parent=g234.t1
JABGON010000002.1	AUGUSTUS	CDS	299335	299907	1	+	2	ID=g234.t1.c;Parent=g234.t1
JABGON010000002.1	AUGUSTUS	exon	299335	299907	.	+	.	ID=g234.t1.e6;Parent=g234.t1
JABGON010000002.1	AUGUSTUS	CDS	299989	300153	1	+	2	ID=g234.t1.c;Parent=g234.t1
JABGON010000002.1	AUGUSTUS	exon	299989	300153	.	+	.	ID=g234.t1.e7;Parent=g234.t1
JABGON010000002.1	AUGUSTUS	CDS	300212	300346	1	+	2	ID=g234.t1.c;Parent=g234.t1
JABGON010000002.1	AUGUSTUS	exon	300212	300346	.	+	.	ID=g234.t1.e8;Parent=g234.t1
JABGON010000002.1	AUGUSTUS	CDS	300404	300751	1	+	2	ID=g234.t1.c;Parent=g234.t1
JABGON010000002.1	AUGUSTUS	exon	300404	300751	.	+	.	ID=g234.t1.e9;Parent=g234.t1
JABGON010000002.1	AUGUSTUS	CDS	300835	301256	1	+	2	ID=g234.t1.c;Parent=g234.t1
JABGON010000002.1	AUGUSTUS	exon	300835	301256	.	+	.	ID=g234.t1.e10;Parent=g234.t1
JABGON010000002.1	AUGUSTUS	stop_codon	301254	301256	.	+	0	ID=g234.t1.stp;Parent=g234.t1
JABGON010000002.1	AUGUSTUS	gene	302185	305595	.	-	.	ID=g235
JABGON010000002.1	AUGUSTUS	mRNA	302185	305595	1	-	.	ID=g235.t1;Parent=g235
JABGON010000002.1	AUGUSTUS	stop_codon	302185	302187	.	-	0	ID=g235.t1.stp;Parent=g235.t1
JABGON010000002.1	AUGUSTUS	CDS	302185	302432	1	-	2	ID=g235.t1.c;Parent=g235.t1; product="Putative ribosomal large subunit assembly and maintenance-related protein"; Dbxref=UniProtKB/TrEMBL:A0A2T0AEM7; go_process="biological_process|0008150","biological regulation|0065007","regulation of biological process|0050789","regulation of cellular process|0050794","regulation of metabolic process|0019222","regulation of macromolecule metabolic process|0060255","regulation of cellular metabolic process|0031323","regulation of primary metabolic process|0080090","regulation of nitrogen compound metabolic process|0051171","regulation of biosynthetic process|0009889","regulation of gene expression|0010468","regulation of cellular biosynthetic process|0031326","regulation of macromolecule biosynthetic process|0010556","regulation of cellular macromolecule biosynthetic process|2000112","regulation of protein metabolic process|0032268","regulation of protein metabolic process|0051246","post-transcriptional regulation of gene expression|0010608","regulation of amide metabolic process|0034248","regulation of translation|0006417","cellular process|0009987","developmental process|0032502","negative regulation of biological process|0048519","negative regulation of cellular process|0048523","multicellular organismal process|0032501","positive regulation of biological process|0048518","positive regulation of cellular process|0048522","regulation of biological quality|0065008","regulation of response to stimulus|0048583","cellular developmental process|0048869","cell differentiation|0030154","metabolic process|0008152","negative regulation of metabolic process|0009892","negative regulation of protein metabolic process|0032269","regulation of nucleobase-containing compound metabolic process|0019219","regulation of signaling|0023051","regulation of cell communication|0010646","cellular metabolic process|0044237","negative regulation of cellular metabolic process|0031324","reproductive process|0022414","regulation of signal transduction|0009966","negative regulation of protein metabolic process|0051248","regulation of cell cycle|0051726","regulation of RNA metabolic process|0051252","organic substance metabolic process|0071704","negative regulation of nitrogen compound metabolic process|0051172","negative regulation of macromolecule metabolic process|0010605","regulation of intracellular signal transduction|1902531","primary metabolic process|0044238","regulation of multicellular organismal process|0051239","developmental process involved in reproduction|0003006","nitrogen compound metabolic process|0006807","positive regulation of response to stimulus|0048584","organic cyclic compound metabolic process|1901360","positive regulation of metabolic process|0009893","macromolecule metabolic process|0043170","positive regulation of signaling|0023056","positive regulation of cell communication|0010647","cellular aromatic compound metabolic process|0006725","heterocycle metabolic process|0046483","regulation of response to stress|0080134","multicellular organismal reproductive process|0048609","positive regulation of signal transduction|0009967","cellular nitrogen compound metabolic process|0034641","positive regulation of intracellular signal transduction|1902533","obsolete regulation of multi-organism process|0043900","spermatogenesis|0007283","nucleobase-containing compound metabolic process|0006139","positive regulation of cellular metabolic process|0031325","behavior|0007610","male gamete generation|0048232","gamete generation|0007276","negative regulation of biosynthetic process|0009890","positive regulation of macromolecule metabolic process|0010604","negative regulation of gene expression|0010629","nucleic acid metabolic process|0090304","negative regulation of cellular biosynthetic process|0031327","regulation of cellular catabolic process|0031329","negative regulation of cellular macromolecule biosynthetic process|2000113","positive regulation of nitrogen compound metabolic process|0051173","regulation of RNA stability|0043487","regulation of catabolic process|0009894","negative regulation of macromolecule biosynthetic process|0010558","positive regulation of multicellular organismal process|0051240","regulation of cytokine production|0001817","regulation of mRNA stability|0043488","obsolete positive regulation of multi-organism process|0043902","negative regulation of translation|0017148","regulation of mRNA catabolic process|0061013","regulation of defense response|0031347","negative regulation of amide metabolic process|0034249","regulation of mRNA metabolic process|1903311","RNA processing|0006396","regulation of response to external stimulus|0032101","positive regulation of nucleobase-containing compound metabolic process|0045935","positive regulation of response to external stimulus|0032103","RNA metabolic process|0016070","regulation of immune system process|0002682","positive regulation of defense response|0031349","locomotory behavior|0007626","epigenetic regulation of gene expression|0040029","positive regulation of cellular catabolic process|0031331","positive regulation of catabolic process|0009896","positive regulation of cytokine production|0001819";go_function="molecular_function|0003674","binding|0005488","nucleic acid binding|0003676","organic cyclic compound binding|0097159","heterocyclic compound binding|1901363","RNA binding|0003723","mRNA binding|0003729","mRNA 3'-UTR binding|0003730","miRNA binding|0035198","regulatory RNA binding|0061980","protein binding|0005515";go_component="cellular anatomical entity|0110165","cellular_component|0005575","cytoplasm|0005737","cytosol|0005829"
JABGON010000002.1	AUGUSTUS	exon	302185	302432	.	-	.	ID=g235.t1.e1;Parent=g235.t1
JABGON010000002.1	AUGUSTUS	CDS	302495	302744	1	-	0	ID=g235.t1.c;Parent=g235.t1
JABGON010000002.1	AUGUSTUS	exon	302495	302744	.	-	.	ID=g235.t1.e2;Parent=g235.t1
JABGON010000002.1	AUGUSTUS	CDS	302802	303005	1	-	0	ID=g235.t1.c;Parent=g235.t1
JABGON010000002.1	AUGUSTUS	exon	302802	303005	.	-	.	ID=g235.t1.e3;Parent=g235.t1
JABGON010000002.1	AUGUSTUS	CDS	303064	303290	1	-	2	ID=g235.t1.c;Parent=g235.t1
JABGON010000002.1	AUGUSTUS	exon	303064	303290	.	-	.	ID=g235.t1.e4;Parent=g235.t1
JABGON010000002.1	AUGUSTUS	CDS	303346	303502	1	-	0	ID=g235.t1.c;Parent=g235.t1
JABGON010000002.1	AUGUSTUS	exon	303346	303502	.	-	.	ID=g235.t1.e5;Parent=g235.t1
JABGON010000002.1	AUGUSTUS	CDS	303585	304847	1	-	0	ID=g235.t1.c;Parent=g235.t1
JABGON010000002.1	AUGUSTUS	exon	303585	304847	.	-	.	ID=g235.t1.e6;Parent=g235.t1
JABGON010000002.1	AUGUSTUS	CDS	305095	305595	1	-	0	ID=g235.t1.c;Parent=g235.t1
JABGON010000002.1	AUGUSTUS	exon	305095	305595	.	-	.	ID=g235.t1.e7;Parent=g235.t1
JABGON010000002.1	AUGUSTUS	start_codon	305593	305595	.	-	0	ID=g235.t1.srt;Parent=g235.t1
JABGON010000002.1	AUGUSTUS	gene	307335	308222	.	-	.	ID=g236
JABGON010000002.1	AUGUSTUS	mRNA	307335	308222	1	-	.	ID=g236.t1;Parent=g236
JABGON010000002.1	AUGUSTUS	stop_codon	307335	307337	.	-	0	ID=g236.t1.stp;Parent=g236.t1
JABGON010000002.1	AUGUSTUS	CDS	307335	307535	1	-	0	ID=g236.t1.c;Parent=g236.t1; product="Dolichol-phosphate mannosyltransferase subunit 1"; Dbxref=UniProtKB/TrEMBL:A0A0K3CBU1; go_process="metabolic process|0008152";go_component="cellular_component|0005575","cellular anatomical entity|0110165"
JABGON010000002.1	AUGUSTUS	exon	307335	307535	.	-	.	ID=g236.t1.e1;Parent=g236.t1
JABGON010000002.1	AUGUSTUS	CDS	307596	307878	1	-	1	ID=g236.t1.c;Parent=g236.t1
JABGON010000002.1	AUGUSTUS	exon	307596	307878	.	-	.	ID=g236.t1.e2;Parent=g236.t1
JABGON010000002.1	AUGUSTUS	CDS	307936	308222	1	-	0	ID=g236.t1.c;Parent=g236.t1
JABGON010000002.1	AUGUSTUS	exon	307936	308222	.	-	.	ID=g236.t1.e3;Parent=g236.t1
JABGON010000002.1	AUGUSTUS	start_codon	308220	308222	.	-	0	ID=g236.t1.srt;Parent=g236.t1
JABGON010000002.1	AUGUSTUS	gene	309891	311455	.	-	.	ID=g237
JABGON010000002.1	AUGUSTUS	mRNA	309891	311455	1	-	.	ID=g237.t1;Parent=g237
JABGON010000002.1	AUGUSTUS	stop_codon	309891	309893	.	-	0	ID=g237.t1.stp;Parent=g237.t1
JABGON010000002.1	AUGUSTUS	CDS	309891	309969	1	-	1	ID=g237.t1.c;Parent=g237.t1; product="beta-glucosidase"; Dbxref=UniProtKB/TrEMBL:A0A0K3CCS5; go_process="biological_process|0008150","cellular process|0009987","metabolic process|0008152","cellular metabolic process|0044237","organic substance metabolic process|0071704","primary metabolic process|0044238";go_function="molecular_function|0003674","binding|0005488","organic cyclic compound binding|0097159","heterocyclic compound binding|1901363","catalytic activity|0003824","small molecule binding|0036094","nucleoside phosphate binding|1901265","ion binding|0043167","nucleotide binding|0000166","ribonucleotide binding|0032553","anion binding|0043168","carbohydrate derivative binding|0097367","oxidoreductase activity|0016491","obsolete cofactor binding|0048037","obsolete coenzyme binding|0050662","FMN binding|0010181","oxidoreductase activity, acting on other nitrogenous compounds as donors|0016661","oxidoreductase activity, acting on NAD(P)H|0016651","oxidoreductase activity, acting on the CH-CH group of donors|0016627","oxidoreductase activity, acting on the CH-CH group of donors, NAD or NADP as acceptor|0016628";go_component="cellular_component|0005575","cellular anatomical entity|0110165","membrane-bounded organelle|0043227","intracellular membrane-bounded organelle|0043231","organelle|0043226","intracellular organelle|0043229"; ec_number=1.3.1.31;1.6.99.1
JABGON010000002.1	AUGUSTUS	exon	309891	309969	.	-	.	ID=g237.t1.e1;Parent=g237.t1
JABGON010000002.1	AUGUSTUS	CDS	310095	310270	1	-	0	ID=g237.t1.c;Parent=g237.t1
JABGON010000002.1	AUGUSTUS	exon	310095	310270	.	-	.	ID=g237.t1.e2;Parent=g237.t1
JABGON010000002.1	AUGUSTUS	CDS	310368	310702	1	-	2	ID=g237.t1.c;Parent=g237.t1
JABGON010000002.1	AUGUSTUS	exon	310368	310702	.	-	.	ID=g237.t1.e3;Parent=g237.t1
JABGON010000002.1	AUGUSTUS	CDS	310762	311068	1	-	0	ID=g237.t1.c;Parent=g237.t1
JABGON010000002.1	AUGUSTUS	exon	310762	311068	.	-	.	ID=g237.t1.e4;Parent=g237.t1
JABGON010000002.1	AUGUSTUS	CDS	311228	311455	1	-	0	ID=g237.t1.c;Parent=g237.t1
JABGON010000002.1	AUGUSTUS	exon	311228	311455	.	-	.	ID=g237.t1.e5;Parent=g237.t1
JABGON010000002.1	AUGUSTUS	start_codon	311453	311455	.	-	0	ID=g237.t1.srt;Parent=g237.t1
JABGON010000002.1	AUGUSTUS	gene	311822	314567	.	-	.	ID=g238
JABGON010000002.1	AUGUSTUS	mRNA	311822	314567	1	-	.	ID=g238.t1;Parent=g238
JABGON010000002.1	AUGUSTUS	stop_codon	311822	311824	.	-	0	ID=g238.t1.stp;Parent=g238.t1
JABGON010000002.1	AUGUSTUS	CDS	311822	312209	1	-	1	ID=g238.t1.c;Parent=g238.t1; product="LysM domain-containing protein"; Dbxref=UniProtKB/TrEMBL:A0A2T0AEN2; go_component="cellular_component|0005575","cellular anatomical entity|0110165"
JABGON010000002.1	AUGUSTUS	exon	311822	312209	.	-	.	ID=g238.t1.e1;Parent=g238.t1
JABGON010000002.1	AUGUSTUS	CDS	312269	312336	1	-	0	ID=g238.t1.c;Parent=g238.t1
JABGON010000002.1	AUGUSTUS	exon	312269	312336	.	-	.	ID=g238.t1.e2;Parent=g238.t1
JABGON010000002.1	AUGUSTUS	CDS	312392	312551	1	-	1	ID=g238.t1.c;Parent=g238.t1
JABGON010000002.1	AUGUSTUS	exon	312392	312551	.	-	.	ID=g238.t1.e3;Parent=g238.t1
JABGON010000002.1	AUGUSTUS	CDS	312607	312633	1	-	1	ID=g238.t1.c;Parent=g238.t1
JABGON010000002.1	AUGUSTUS	exon	312607	312633	.	-	.	ID=g238.t1.e4;Parent=g238.t1
JABGON010000002.1	AUGUSTUS	CDS	312688	312826	1	-	2	ID=g238.t1.c;Parent=g238.t1
JABGON010000002.1	AUGUSTUS	exon	312688	312826	.	-	.	ID=g238.t1.e5;Parent=g238.t1
JABGON010000002.1	AUGUSTUS	CDS	312885	313515	1	-	0	ID=g238.t1.c;Parent=g238.t1
JABGON010000002.1	AUGUSTUS	exon	312885	313515	.	-	.	ID=g238.t1.e6;Parent=g238.t1
JABGON010000002.1	AUGUSTUS	CDS	313573	313852	1	-	1	ID=g238.t1.c;Parent=g238.t1
JABGON010000002.1	AUGUSTUS	exon	313573	313852	.	-	.	ID=g238.t1.e7;Parent=g238.t1
JABGON010000002.1	AUGUSTUS	CDS	313906	314047	1	-	2	ID=g238.t1.c;Parent=g238.t1
JABGON010000002.1	AUGUSTUS	exon	313906	314047	.	-	.	ID=g238.t1.e8;Parent=g238.t1
JABGON010000002.1	AUGUSTUS	CDS	314103	314181	1	-	0	ID=g238.t1.c;Parent=g238.t1
JABGON010000002.1	AUGUSTUS	exon	314103	314181	.	-	.	ID=g238.t1.e9;Parent=g238.t1
JABGON010000002.1	AUGUSTUS	CDS	314245	314341	1	-	1	ID=g238.t1.c;Parent=g238.t1
JABGON010000002.1	AUGUSTUS	exon	314245	314341	.	-	.	ID=g238.t1.e10;Parent=g238.t1
JABGON010000002.1	AUGUSTUS	CDS	314404	314453	1	-	0	ID=g238.t1.c;Parent=g238.t1
JABGON010000002.1	AUGUSTUS	exon	314404	314453	.	-	.	ID=g238.t1.e11;Parent=g238.t1
JABGON010000002.1	AUGUSTUS	CDS	314508	314567	1	-	0	ID=g238.t1.c;Parent=g238.t1
JABGON010000002.1	AUGUSTUS	exon	314508	314567	.	-	.	ID=g238.t1.e12;Parent=g238.t1
JABGON010000002.1	AUGUSTUS	start_codon	314565	314567	.	-	0	ID=g238.t1.srt;Parent=g238.t1
JABGON010000002.1	AUGUSTUS	gene	315528	317965	.	+	.	ID=g239
JABGON010000002.1	AUGUSTUS	mRNA	315528	317965	1	+	.	ID=g239.t1;Parent=g239
JABGON010000002.1	AUGUSTUS	start_codon	315528	315530	.	+	0	ID=g239.t1.srt;Parent=g239.t1
JABGON010000002.1	AUGUSTUS	CDS	315528	316186	1	+	0	ID=g239.t1.c;Parent=g239.t1; product="Nucleosome assembly protein 1-like 1"; Dbxref=UniProtKB/TrEMBL:A0A2T0AEM4; go_function="molecular_function|0003674";go_component="cellular_component|0005575","cellular anatomical entity|0110165","membrane-bounded organelle|0043227","intracellular membrane-bounded organelle|0043231","intracellular organelle|0043229","organelle|0043226","nucleus|0005634"
JABGON010000002.1	AUGUSTUS	exon	315528	316186	.	+	.	ID=g239.t1.e1;Parent=g239.t1
JABGON010000002.1	AUGUSTUS	CDS	316246	316297	1	+	1	ID=g239.t1.c;Parent=g239.t1
JABGON010000002.1	AUGUSTUS	exon	316246	316297	.	+	.	ID=g239.t1.e2;Parent=g239.t1
JABGON010000002.1	AUGUSTUS	CDS	316358	317965	1	+	0	ID=g239.t1.c;Parent=g239.t1
JABGON010000002.1	AUGUSTUS	exon	316358	317965	.	+	.	ID=g239.t1.e3;Parent=g239.t1
JABGON010000002.1	AUGUSTUS	stop_codon	317963	317965	.	+	0	ID=g239.t1.stp;Parent=g239.t1
JABGON010000002.1	AUGUSTUS	gene	318162	320316	.	-	.	ID=g240
JABGON010000002.1	AUGUSTUS	mRNA	318162	320316	1	-	.	ID=g240.t1;Parent=g240
JABGON010000002.1	AUGUSTUS	stop_codon	318162	318164	.	-	0	ID=g240.t1.stp;Parent=g240.t1
JABGON010000002.1	AUGUSTUS	CDS	318162	318350	1	-	0	ID=g240.t1.c;Parent=g240.t1; product="Alkaline-phosphatase-like%2C core domain-containing protein"; Dbxref=UniProtKB/TrEMBL:A0A0K3CCP6; go_process="biological_process|0008150","cellular process|0009987","metabolic process|0008152","organic substance metabolic process|0071704","cellular metabolic process|0044237","primary metabolic process|0044238";go_function="molecular_function|0003674","binding|0005488","catalytic activity|0003824","heterocyclic compound binding|1901363","organic cyclic compound binding|0097159","metal ion binding|0046872","ion binding|0043167","cation binding|0043169","oxidoreductase activity|0016491","transition metal ion binding|0046914","obsolete cofactor binding|0048037","iron ion binding|0005506","tetrapyrrole binding|0046906","heme binding|0020037","oxidoreductase activity, acting on paired donors, with incorporation or reduction of molecular oxygen|0016705","monooxygenase activity|0004497";go_component="cellular_component|0005575","cellular anatomical entity|0110165","membrane|0016021","obsolete intrinsic component of membrane|0031224","membrane|0016020","organelle membrane|0031090","endoplasmic reticulum membrane|0005789","organelle|0043226","intracellular organelle|0043229","membrane-bounded organelle|0043227","intracellular membrane-bounded organelle|0043231"
JABGON010000002.1	AUGUSTUS	exon	318162	318350	.	-	.	ID=g240.t1.e1;Parent=g240.t1
JABGON010000002.1	AUGUSTUS	CDS	318410	318742	1	-	0	ID=g240.t1.c;Parent=g240.t1
JABGON010000002.1	AUGUSTUS	exon	318410	318742	.	-	.	ID=g240.t1.e2;Parent=g240.t1
JABGON010000002.1	AUGUSTUS	CDS	318804	318998	1	-	0	ID=g240.t1.c;Parent=g240.t1
JABGON010000002.1	AUGUSTUS	exon	318804	318998	.	-	.	ID=g240.t1.e3;Parent=g240.t1
JABGON010000002.1	AUGUSTUS	CDS	319054	319118	1	-	2	ID=g240.t1.c;Parent=g240.t1
JABGON010000002.1	AUGUSTUS	exon	319054	319118	.	-	.	ID=g240.t1.e4;Parent=g240.t1
JABGON010000002.1	AUGUSTUS	CDS	319178	319507	1	-	2	ID=g240.t1.c;Parent=g240.t1
JABGON010000002.1	AUGUSTUS	exon	319178	319507	.	-	.	ID=g240.t1.e5;Parent=g240.t1
JABGON010000002.1	AUGUSTUS	CDS	319562	320181	1	-	1	ID=g240.t1.c;Parent=g240.t1
JABGON010000002.1	AUGUSTUS	exon	319562	320181	.	-	.	ID=g240.t1.e6;Parent=g240.t1
JABGON010000002.1	AUGUSTUS	CDS	320258	320316	1	-	0	ID=g240.t1.c;Parent=g240.t1
JABGON010000002.1	AUGUSTUS	exon	320258	320316	.	-	.	ID=g240.t1.e7;Parent=g240.t1
JABGON010000002.1	AUGUSTUS	start_codon	320314	320316	.	-	0	ID=g240.t1.srt;Parent=g240.t1
JABGON010000002.1	AUGUSTUS	gene	320616	321658	.	-	.	ID=g241
JABGON010000002.1	AUGUSTUS	mRNA	320616	321658	1	-	.	ID=g241.t1;Parent=g241
JABGON010000002.1	AUGUSTUS	stop_codon	320616	320618	.	-	0	ID=g241.t1.stp;Parent=g241.t1
JABGON010000002.1	AUGUSTUS	CDS	320616	320639	1	-	0	ID=g241.t1.c;Parent=g241.t1; product="Zn(2)-C6 fungal-type domain-containing protein"; Dbxref=UniProtKB/TrEMBL:A0A2T0AEP5; go_process="biological_process|0008150","cellular process|0009987","protein folding|0006457","chaperone-mediated protein folding|0061077","metabolic process|0008152","cellular metabolic process|0044237","organic substance metabolic process|0071704","primary metabolic process|0044238","nitrogen compound metabolic process|0006807","organonitrogen compound metabolic process|1901564","macromolecule metabolic process|0043170","protein metabolic process|0019538","cellular macromolecule metabolic process|0044260","protein modification process|0006464","macromolecule modification|0043412","protein modification process|0036211","protein metabolic process|0044267","regulation of biological process|0050789","biological regulation|0065007","peptidyl-amino acid modification|0018193","protein peptidyl-prolyl isomerization|0000413","peptidyl-proline modification|0018208","regulation of cellular process|0050794","negative regulation of biological process|0048519","negative regulation of cellular process|0048523","response to stimulus|0050896","localization|0051179","establishment of localization|0051234","transport|0006810","signal transduction|0007165","regulation of metabolic process|0019222","regulation of cellular metabolic process|0031323","regulation of response to stimulus|0048583","regulation of primary metabolic process|0080090","monoatomic ion transport|0006811","regulation of localization|0032879","regulation of molecular function|0065009","regulation of cell communication|0010646","regulation of signaling|0023051","regulation of nitrogen compound metabolic process|0051171","regulation of transport|0051049","regulation of signal transduction|0009966";go_function="molecular_function|0003674","binding|0005488","catalytic activity|0003824","isomerase activity|0016853","cis-trans isomerase activity|0016859","catalytic activity, acting on a protein|0140096","peptidyl-prolyl cis-trans isomerase activity|0003755","protein binding|0005515","organic cyclic compound binding|0097159","heterocyclic compound binding|1901363","obsolete drug binding|0008144","signaling receptor binding|0005102","transmembrane transporter binding|0044325","small molecule binding|0036094","protein-containing complex binding|0044877","cytoskeletal protein binding|0008092","ion binding|0043167","heat shock protein binding|0031072","nucleotide binding|0000166","nucleoside phosphate binding|1901265";go_component="cellular_component|0005575","cellular anatomical entity|0110165","organelle|0043226","intracellular organelle|0043229","membrane-bounded organelle|0043227","intracellular membrane-bounded organelle|0043231","cytoplasm|0005737","cytosol|0005829","nucleus|0005634","membrane|0016020"
JABGON010000002.1	AUGUSTUS	exon	320616	320639	.	-	.	ID=g241.t1.e1;Parent=g241.t1
JABGON010000002.1	AUGUSTUS	CDS	320701	320742	1	-	0	ID=g241.t1.c;Parent=g241.t1
JABGON010000002.1	AUGUSTUS	exon	320701	320742	.	-	.	ID=g241.t1.e2;Parent=g241.t1
JABGON010000002.1	AUGUSTUS	CDS	320807	320817	1	-	2	ID=g241.t1.c;Parent=g241.t1
JABGON010000002.1	AUGUSTUS	exon	320807	320817	.	-	.	ID=g241.t1.e3;Parent=g241.t1
JABGON010000002.1	AUGUSTUS	CDS	320882	320915	1	-	0	ID=g241.t1.c;Parent=g241.t1
JABGON010000002.1	AUGUSTUS	exon	320882	320915	.	-	.	ID=g241.t1.e4;Parent=g241.t1
JABGON010000002.1	AUGUSTUS	CDS	320982	321022	1	-	2	ID=g241.t1.c;Parent=g241.t1
JABGON010000002.1	AUGUSTUS	exon	320982	321022	.	-	.	ID=g241.t1.e5;Parent=g241.t1
JABGON010000002.1	AUGUSTUS	CDS	321099	321209	1	-	2	ID=g241.t1.c;Parent=g241.t1
JABGON010000002.1	AUGUSTUS	exon	321099	321209	.	-	.	ID=g241.t1.e6;Parent=g241.t1
JABGON010000002.1	AUGUSTUS	CDS	321341	321362	1	-	0	ID=g241.t1.c;Parent=g241.t1
JABGON010000002.1	AUGUSTUS	exon	321341	321362	.	-	.	ID=g241.t1.e7;Parent=g241.t1
JABGON010000002.1	AUGUSTUS	CDS	321436	321475	1	-	1	ID=g241.t1.c;Parent=g241.t1
JABGON010000002.1	AUGUSTUS	exon	321436	321475	.	-	.	ID=g241.t1.e8;Parent=g241.t1
JABGON010000002.1	AUGUSTUS	CDS	321585	321658	1	-	0	ID=g241.t1.c;Parent=g241.t1
JABGON010000002.1	AUGUSTUS	exon	321585	321658	.	-	.	ID=g241.t1.e9;Parent=g241.t1
JABGON010000002.1	AUGUSTUS	start_codon	321656	321658	.	-	0	ID=g241.t1.srt;Parent=g241.t1
JABGON010000002.1	GeneMark.hmm3	mRNA	320616	321589	.	-	.	ID=g241.t2;Parent=g241
JABGON010000002.1	GeneMark.hmm3	stop_codon	320616	320618	.	-	0	ID=g241.t2.stp;Parent=g241.t2
JABGON010000002.1	GeneMark.hmm3	CDS	320616	320639	.	-	0	ID=g241.t2.c;Parent=g241.t2; product="Zn(2)-C6 fungal-type domain-containing protein"; Dbxref=UniProtKB/TrEMBL:A0A2T0AEP5; go_process="biological_process|0008150","cellular process|0009987","protein folding|0006457","chaperone-mediated protein folding|0061077","metabolic process|0008152","cellular metabolic process|0044237","organic substance metabolic process|0071704","primary metabolic process|0044238","nitrogen compound metabolic process|0006807","organonitrogen compound metabolic process|1901564","macromolecule metabolic process|0043170","protein metabolic process|0019538","cellular macromolecule metabolic process|0044260","protein modification process|0006464","macromolecule modification|0043412","protein modification process|0036211","protein metabolic process|0044267","regulation of biological process|0050789","biological regulation|0065007","peptidyl-amino acid modification|0018193","protein peptidyl-prolyl isomerization|0000413","peptidyl-proline modification|0018208","regulation of cellular process|0050794","negative regulation of biological process|0048519","negative regulation of cellular process|0048523","response to stimulus|0050896","localization|0051179","establishment of localization|0051234","transport|0006810","signal transduction|0007165","regulation of metabolic process|0019222","regulation of cellular metabolic process|0031323","regulation of response to stimulus|0048583","regulation of primary metabolic process|0080090","monoatomic ion transport|0006811","regulation of localization|0032879","regulation of molecular function|0065009","regulation of cell communication|0010646","regulation of signaling|0023051","regulation of nitrogen compound metabolic process|0051171","regulation of transport|0051049","regulation of signal transduction|0009966";go_function="molecular_function|0003674","binding|0005488","catalytic activity|0003824","isomerase activity|0016853","cis-trans isomerase activity|0016859","catalytic activity, acting on a protein|0140096","peptidyl-prolyl cis-trans isomerase activity|0003755","protein binding|0005515","organic cyclic compound binding|0097159","heterocyclic compound binding|1901363","obsolete drug binding|0008144","signaling receptor binding|0005102","transmembrane transporter binding|0044325","small molecule binding|0036094","protein-containing complex binding|0044877","cytoskeletal protein binding|0008092","ion binding|0043167","heat shock protein binding|0031072","nucleotide binding|0000166","nucleoside phosphate binding|1901265";go_component="cellular_component|0005575","cellular anatomical entity|0110165","organelle|0043226","intracellular organelle|0043229","membrane-bounded organelle|0043227","intracellular membrane-bounded organelle|0043231","cytoplasm|0005737","cytosol|0005829","nucleus|0005634","membrane|0016020"
JABGON010000002.1	GeneMark.hmm3	exon	320616	320639	.	-	0	ID=g241.t2.e1;Parent=g241.t2
JABGON010000002.1	GeneMark.hmm3	mRNA	320616	321589	.	-	.	ID=g241.t2;Parent=g241
JABGON010000002.1	GeneMark.hmm3	CDS	320701	320742	.	-	0	ID=g241.t2.c;Parent=g241.t2; product="Zn(2)-C6 fungal-type domain-containing protein"; Dbxref=UniProtKB/TrEMBL:A0A2T0AEP5; go_process="biological_process|0008150","cellular process|0009987","protein folding|0006457","chaperone-mediated protein folding|0061077","metabolic process|0008152","cellular metabolic process|0044237","organic substance metabolic process|0071704","primary metabolic process|0044238","nitrogen compound metabolic process|0006807","organonitrogen compound metabolic process|1901564","macromolecule metabolic process|0043170","protein metabolic process|0019538","cellular macromolecule metabolic process|0044260","protein modification process|0006464","macromolecule modification|0043412","protein modification process|0036211","protein metabolic process|0044267","regulation of biological process|0050789","biological regulation|0065007","peptidyl-amino acid modification|0018193","protein peptidyl-prolyl isomerization|0000413","peptidyl-proline modification|0018208","regulation of cellular process|0050794","negative regulation of biological process|0048519","negative regulation of cellular process|0048523","response to stimulus|0050896","localization|0051179","establishment of localization|0051234","transport|0006810","signal transduction|0007165","regulation of metabolic process|0019222","regulation of cellular metabolic process|0031323","regulation of response to stimulus|0048583","regulation of primary metabolic process|0080090","monoatomic ion transport|0006811","regulation of localization|0032879","regulation of molecular function|0065009","regulation of cell communication|0010646","regulation of signaling|0023051","regulation of nitrogen compound metabolic process|0051171","regulation of transport|0051049","regulation of signal transduction|0009966";go_function="molecular_function|0003674","binding|0005488","catalytic activity|0003824","isomerase activity|0016853","cis-trans isomerase activity|0016859","catalytic activity, acting on a protein|0140096","peptidyl-prolyl cis-trans isomerase activity|0003755","protein binding|0005515","organic cyclic compound binding|0097159","heterocyclic compound binding|1901363","obsolete drug binding|0008144","signaling receptor binding|0005102","transmembrane transporter binding|0044325","small molecule binding|0036094","protein-containing complex binding|0044877","cytoskeletal protein binding|0008092","ion binding|0043167","heat shock protein binding|0031072","nucleotide binding|0000166","nucleoside phosphate binding|1901265";go_component="cellular_component|0005575","cellular anatomical entity|0110165","organelle|0043226","intracellular organelle|0043229","membrane-bounded organelle|0043227","intracellular membrane-bounded organelle|0043231","cytoplasm|0005737","cytosol|0005829","nucleus|0005634","membrane|0016020"
JABGON010000002.1	GeneMark.hmm3	exon	320701	320742	.	-	0	ID=g241.t2.e1;Parent=g241.t2
JABGON010000002.1	GeneMark.hmm3	CDS	320807	320817	.	-	2	ID=g241.t2.c;Parent=g241.t2
JABGON010000002.1	GeneMark.hmm3	exon	320807	320817	.	-	2	ID=g241.t2.e2;Parent=g241.t2
JABGON010000002.1	GeneMark.hmm3	CDS	320882	320915	.	-	0	ID=g241.t2.c;Parent=g241.t2
JABGON010000002.1	GeneMark.hmm3	exon	320882	320915	.	-	0	ID=g241.t2.e3;Parent=g241.t2
JABGON010000002.1	GeneMark.hmm3	CDS	320982	321022	.	-	2	ID=g241.t2.c;Parent=g241.t2
JABGON010000002.1	GeneMark.hmm3	exon	320982	321022	.	-	2	ID=g241.t2.e4;Parent=g241.t2
JABGON010000002.1	GeneMark.hmm3	CDS	321099	321209	.	-	2	ID=g241.t2.c;Parent=g241.t2
JABGON010000002.1	GeneMark.hmm3	exon	321099	321209	.	-	2	ID=g241.t2.e5;Parent=g241.t2
JABGON010000002.1	GeneMark.hmm3	CDS	321341	321362	.	-	0	ID=g241.t2.c;Parent=g241.t2
JABGON010000002.1	GeneMark.hmm3	exon	321341	321362	.	-	0	ID=g241.t2.e6;Parent=g241.t2
JABGON010000002.1	GeneMark.hmm3	CDS	321436	321475	.	-	1	ID=g241.t2.c;Parent=g241.t2
JABGON010000002.1	GeneMark.hmm3	exon	321436	321475	.	-	1	ID=g241.t2.e7;Parent=g241.t2
JABGON010000002.1	GeneMark.hmm3	CDS	321585	321589	.	-	0	ID=g241.t2.c;Parent=g241.t2
JABGON010000002.1	GeneMark.hmm3	exon	321585	321589	.	-	0	ID=g241.t2.e8;Parent=g241.t2
JABGON010000002.1	GeneMark.hmm3	start_codon	321587	321589	.	-	0	ID=g241.t2.srt;Parent=g241.t2
JABGON010000002.1	AUGUSTUS	gene	321792	322630	.	+	.	ID=g242
JABGON010000002.1	AUGUSTUS	mRNA	321792	322630	1	+	.	ID=g242.t1;Parent=g242
JABGON010000002.1	AUGUSTUS	start_codon	321792	321794	.	+	0	ID=g242.t1.srt;Parent=g242.t1
JABGON010000002.1	AUGUSTUS	CDS	321792	321916	1	+	0	ID=g242.t1.c;Parent=g242.t1; product="FK506-binding protein"; Dbxref=UniProtKB/TrEMBL:A0A0K3C9D8; go_process="biological_process|0008150","biological regulation|0065007","regulation of biological process|0050789","regulation of cellular process|0050794";go_function="molecular_function|0003674","binding|0005488";go_component="cellular anatomical entity|0110165","cellular_component|0005575","membrane-bounded organelle|0043227","organelle|0043226","intracellular organelle|0043229","intracellular membrane-bounded organelle|0043231","nucleus|0005634"
JABGON010000002.1	AUGUSTUS	exon	321792	321916	.	+	.	ID=g242.t1.e1;Parent=g242.t1
JABGON010000002.1	AUGUSTUS	CDS	322042	322128	1	+	1	ID=g242.t1.c;Parent=g242.t1
JABGON010000002.1	AUGUSTUS	exon	322042	322128	.	+	.	ID=g242.t1.e2;Parent=g242.t1
JABGON010000002.1	AUGUSTUS	CDS	322384	322407	1	+	1	ID=g242.t1.c;Parent=g242.t1
JABGON010000002.1	AUGUSTUS	exon	322384	322407	.	+	.	ID=g242.t1.e3;Parent=g242.t1
JABGON010000002.1	AUGUSTUS	CDS	322465	322630	1	+	1	ID=g242.t1.c;Parent=g242.t1
JABGON010000002.1	AUGUSTUS	exon	322465	322630	.	+	.	ID=g242.t1.e4;Parent=g242.t1
JABGON010000002.1	AUGUSTUS	stop_codon	322628	322630	.	+	0	ID=g242.t1.stp;Parent=g242.t1
JABGON010000002.1	AUGUSTUS	gene	322752	323426	.	-	.	ID=g243
JABGON010000002.1	AUGUSTUS	mRNA	322752	323426	1	-	.	ID=g243.t1;Parent=g243
JABGON010000002.1	AUGUSTUS	stop_codon	322752	322754	.	-	0	ID=g243.t1.stp;Parent=g243.t1
JABGON010000002.1	AUGUSTUS	CDS	322752	322857	1	-	1	ID=g243.t1.c;Parent=g243.t1; product="Phosphatase PHOSPHO-type"; Dbxref=UniProtKB/TrEMBL:A0A2T0AEN9; go_component="cellular_component|0005575"
JABGON010000002.1	AUGUSTUS	exon	322752	322857	.	-	.	ID=g243.t1.e1;Parent=g243.t1
JABGON010000002.1	AUGUSTUS	CDS	322936	323215	1	-	2	ID=g243.t1.c;Parent=g243.t1
JABGON010000002.1	AUGUSTUS	exon	322936	323215	.	-	.	ID=g243.t1.e2;Parent=g243.t1
JABGON010000002.1	AUGUSTUS	CDS	323285	323426	1	-	0	ID=g243.t1.c;Parent=g243.t1
JABGON010000002.1	AUGUSTUS	exon	323285	323426	.	-	.	ID=g243.t1.e3;Parent=g243.t1
JABGON010000002.1	AUGUSTUS	start_codon	323424	323426	.	-	0	ID=g243.t1.srt;Parent=g243.t1
JABGON010000002.1	AUGUSTUS	gene	323652	326616	.	-	.	ID=g244
JABGON010000002.1	AUGUSTUS	mRNA	323652	326616	1	-	.	ID=g244.t1;Parent=g244
JABGON010000002.1	AUGUSTUS	stop_codon	323652	323654	.	-	0	ID=g244.t1.stp;Parent=g244.t1
JABGON010000002.1	AUGUSTUS	CDS	323652	323800	1	-	2	ID=g244.t1.c;Parent=g244.t1; product="Proteophosphoglycan ppg4"; Dbxref=UniProtKB/TrEMBL:A0A0K3CGR1; go_function="binding|0005488","molecular_function|0003674","cation binding|0043169","metal ion binding|0046872","ion binding|0043167","RNA polymerase II complex binding|0000993","transition metal ion binding|0046914","RNA polymerase core enzyme binding|0043175";go_component="cellular_component|0005575","cellular anatomical entity|0110165"
JABGON010000002.1	AUGUSTUS	exon	323652	323800	.	-	.	ID=g244.t1.e1;Parent=g244.t1
JABGON010000002.1	AUGUSTUS	CDS	323893	324084	1	-	2	ID=g244.t1.c;Parent=g244.t1
JABGON010000002.1	AUGUSTUS	exon	323893	324084	.	-	.	ID=g244.t1.e2;Parent=g244.t1
JABGON010000002.1	AUGUSTUS	CDS	324149	324375	1	-	1	ID=g244.t1.c;Parent=g244.t1
JABGON010000002.1	AUGUSTUS	exon	324149	324375	.	-	.	ID=g244.t1.e3;Parent=g244.t1
JABGON010000002.1	AUGUSTUS	CDS	324431	324506	1	-	2	ID=g244.t1.c;Parent=g244.t1
JABGON010000002.1	AUGUSTUS	exon	324431	324506	.	-	.	ID=g244.t1.e4;Parent=g244.t1
JABGON010000002.1	AUGUSTUS	CDS	324561	324699	1	-	0	ID=g244.t1.c;Parent=g244.t1
JABGON010000002.1	AUGUSTUS	exon	324561	324699	.	-	.	ID=g244.t1.e5;Parent=g244.t1
JABGON010000002.1	AUGUSTUS	CDS	324760	324825	1	-	0	ID=g244.t1.c;Parent=g244.t1
JABGON010000002.1	AUGUSTUS	exon	324760	324825	.	-	.	ID=g244.t1.e6;Parent=g244.t1
JABGON010000002.1	AUGUSTUS	CDS	324909	325125	1	-	1	ID=g244.t1.c;Parent=g244.t1
JABGON010000002.1	AUGUSTUS	exon	324909	325125	.	-	.	ID=g244.t1.e7;Parent=g244.t1
JABGON010000002.1	AUGUSTUS	CDS	325190	326197	1	-	1	ID=g244.t1.c;Parent=g244.t1
JABGON010000002.1	AUGUSTUS	exon	325190	326197	.	-	.	ID=g244.t1.e8;Parent=g244.t1
JABGON010000002.1	AUGUSTUS	CDS	326289	326348	1	-	1	ID=g244.t1.c;Parent=g244.t1
JABGON010000002.1	AUGUSTUS	exon	326289	326348	.	-	.	ID=g244.t1.e9;Parent=g244.t1
JABGON010000002.1	AUGUSTUS	CDS	326422	326453	1	-	0	ID=g244.t1.c;Parent=g244.t1
JABGON010000002.1	AUGUSTUS	exon	326422	326453	.	-	.	ID=g244.t1.e10;Parent=g244.t1
JABGON010000002.1	AUGUSTUS	CDS	326518	326616	1	-	0	ID=g244.t1.c;Parent=g244.t1
JABGON010000002.1	AUGUSTUS	exon	326518	326616	.	-	.	ID=g244.t1.e11;Parent=g244.t1
JABGON010000002.1	AUGUSTUS	start_codon	326614	326616	.	-	0	ID=g244.t1.srt;Parent=g244.t1
JABGON010000002.1	AUGUSTUS	gene	326779	327824	.	+	.	ID=g245
JABGON010000002.1	AUGUSTUS	mRNA	326779	327824	1	+	.	ID=g245.t1;Parent=g245
JABGON010000002.1	AUGUSTUS	start_codon	326779	326781	.	+	0	ID=g245.t1.srt;Parent=g245.t1
JABGON010000002.1	AUGUSTUS	CDS	326779	327210	1	+	0	ID=g245.t1.c;Parent=g245.t1; product="hypothetical protein"; Dbxref=UniProtKB/TrEMBL:A0A2T0AEQ6; go_function="molecular_function|0003674","binding|0005488","nucleic acid binding|0003676","organic cyclic compound binding|0097159","heterocyclic compound binding|1901363","DNA binding|0003677","catalytic activity|0003824";go_component="cellular_component|0005575"
JABGON010000002.1	AUGUSTUS	exon	326779	327210	.	+	.	ID=g245.t1.e1;Parent=g245.t1
JABGON010000002.1	AUGUSTUS	CDS	327271	327360	1	+	0	ID=g245.t1.c;Parent=g245.t1
JABGON010000002.1	AUGUSTUS	exon	327271	327360	.	+	.	ID=g245.t1.e2;Parent=g245.t1
JABGON010000002.1	AUGUSTUS	CDS	327447	327824	1	+	0	ID=g245.t1.c;Parent=g245.t1
JABGON010000002.1	AUGUSTUS	exon	327447	327824	.	+	.	ID=g245.t1.e3;Parent=g245.t1
JABGON010000002.1	AUGUSTUS	stop_codon	327822	327824	.	+	0	ID=g245.t1.stp;Parent=g245.t1
JABGON010000002.1	AUGUSTUS	gene	328831	331346	.	-	.	ID=g246
JABGON010000002.1	AUGUSTUS	mRNA	328831	331346	1	-	.	ID=g246.t1;Parent=g246
JABGON010000002.1	AUGUSTUS	stop_codon	328831	328833	.	-	0	ID=g246.t1.stp;Parent=g246.t1
JABGON010000002.1	AUGUSTUS	CDS	328831	329144	1	-	2	ID=g246.t1.c;Parent=g246.t1; product="Autophagy-related protein 4"; Dbxref=UniProtKB/TrEMBL:A0A2T0AEQ9; go_process="biological_process|0008150","biological regulation|0065007","regulation of biological quality|0065008","homeostatic process|0042592","chemical homeostasis|0048878","inorganic ion homeostasis|0098771","monoatomic cation homeostasis|0055080","monoatomic ion homeostasis|0050801","obsolete metal ion homeostasis|0055065","obsolete divalent inorganic cation homeostasis|0072507","monoatomic ion transport|0006811","transport|0006810","establishment of localization|0051234","localization|0051179","monoatomic cation transport|0006812";go_function="molecular_function|0003674","transporter activity|0005215","transmembrane transporter activity|0022857","inorganic cation transmembrane transporter activity|0022890","monoatomic cation transmembrane transporter activity|0008324","monoatomic ion transmembrane transporter activity|0015075","inorganic molecular entity transmembrane transporter activity|0015318","inorganic cation transmembrane transporter activity|0015077","metal ion transmembrane transporter activity|0046873","binding|0005488","magnesium ion transmembrane transporter activity|0015095";go_component="cellular_component|0005575","cellular anatomical entity|0110165","membrane|0016021","obsolete intrinsic component of membrane|0031224","intracellular membrane-bounded organelle|0043231","membrane-bounded organelle|0043227","organelle|0043226","intracellular organelle|0043229","membrane|0016020","membrane protein complex|0098796","protein-containing complex|0032991","plasma membrane|0005886"
JABGON010000002.1	AUGUSTUS	exon	328831	329144	.	-	.	ID=g246.t1.e1;Parent=g246.t1
JABGON010000002.1	AUGUSTUS	CDS	329202	329286	1	-	0	ID=g246.t1.c;Parent=g246.t1
JABGON010000002.1	AUGUSTUS	exon	329202	329286	.	-	.	ID=g246.t1.e2;Parent=g246.t1
JABGON010000002.1	AUGUSTUS	CDS	329367	329393	1	-	0	ID=g246.t1.c;Parent=g246.t1
JABGON010000002.1	AUGUSTUS	exon	329367	329393	.	-	.	ID=g246.t1.e3;Parent=g246.t1
JABGON010000002.1	AUGUSTUS	CDS	329452	329526	1	-	0	ID=g246.t1.c;Parent=g246.t1
JABGON010000002.1	AUGUSTUS	exon	329452	329526	.	-	.	ID=g246.t1.e4;Parent=g246.t1
JABGON010000002.1	AUGUSTUS	CDS	329585	329699	1	-	1	ID=g246.t1.c;Parent=g246.t1
JABGON010000002.1	AUGUSTUS	exon	329585	329699	.	-	.	ID=g246.t1.e5;Parent=g246.t1
JABGON010000002.1	AUGUSTUS	CDS	329765	329793	1	-	0	ID=g246.t1.c;Parent=g246.t1
JABGON010000002.1	AUGUSTUS	exon	329765	329793	.	-	.	ID=g246.t1.e6;Parent=g246.t1
JABGON010000002.1	AUGUSTUS	CDS	329859	329869	1	-	2	ID=g246.t1.c;Parent=g246.t1
JABGON010000002.1	AUGUSTUS	exon	329859	329869	.	-	.	ID=g246.t1.e7;Parent=g246.t1
JABGON010000002.1	AUGUSTUS	CDS	329933	330005	1	-	0	ID=g246.t1.c;Parent=g246.t1
JABGON010000002.1	AUGUSTUS	exon	329933	330005	.	-	.	ID=g246.t1.e8;Parent=g246.t1
JABGON010000002.1	AUGUSTUS	CDS	330062	330114	1	-	2	ID=g246.t1.c;Parent=g246.t1
JABGON010000002.1	AUGUSTUS	exon	330062	330114	.	-	.	ID=g246.t1.e9;Parent=g246.t1
JABGON010000002.1	AUGUSTUS	CDS	330177	330220	1	-	1	ID=g246.t1.c;Parent=g246.t1
JABGON010000002.1	AUGUSTUS	exon	330177	330220	.	-	.	ID=g246.t1.e10;Parent=g246.t1
JABGON010000002.1	AUGUSTUS	CDS	330285	330342	1	-	2	ID=g246.t1.c;Parent=g246.t1
JABGON010000002.1	AUGUSTUS	exon	330285	330342	.	-	.	ID=g246.t1.e11;Parent=g246.t1
JABGON010000002.1	AUGUSTUS	CDS	330401	330583	1	-	2	ID=g246.t1.c;Parent=g246.t1
JABGON010000002.1	AUGUSTUS	exon	330401	330583	.	-	.	ID=g246.t1.e12;Parent=g246.t1
JABGON010000002.1	AUGUSTUS	CDS	330643	330735	1	-	2	ID=g246.t1.c;Parent=g246.t1
JABGON010000002.1	AUGUSTUS	exon	330643	330735	.	-	.	ID=g246.t1.e13;Parent=g246.t1
JABGON010000002.1	AUGUSTUS	CDS	330797	330925	1	-	2	ID=g246.t1.c;Parent=g246.t1
JABGON010000002.1	AUGUSTUS	exon	330797	330925	.	-	.	ID=g246.t1.e14;Parent=g246.t1
JABGON010000002.1	AUGUSTUS	CDS	330987	331091	1	-	2	ID=g246.t1.c;Parent=g246.t1
JABGON010000002.1	AUGUSTUS	exon	330987	331091	.	-	.	ID=g246.t1.e15;Parent=g246.t1
JABGON010000002.1	AUGUSTUS	CDS	331163	331346	1	-	0	ID=g246.t1.c;Parent=g246.t1
JABGON010000002.1	AUGUSTUS	exon	331163	331346	.	-	.	ID=g246.t1.e16;Parent=g246.t1
JABGON010000002.1	AUGUSTUS	start_codon	331344	331346	.	-	0	ID=g246.t1.srt;Parent=g246.t1
JABGON010000002.1	AUGUSTUS	gene	336892	337916	.	+	.	ID=g247
JABGON010000002.1	AUGUSTUS	mRNA	336892	337916	1	+	.	ID=g247.t1;Parent=g247
JABGON010000002.1	AUGUSTUS	start_codon	336892	336894	.	+	0	ID=g247.t1.srt;Parent=g247.t1
JABGON010000002.1	AUGUSTUS	CDS	336892	337004	1	+	0	ID=g247.t1.c;Parent=g247.t1; product="Sperm nuclear basic protein PL-I isoform PLIb"; Dbxref=UniProtKB/TrEMBL:A0A2T0AEN3; go_process="biological_process|0008150","cellular process|0009987","metabolic process|0008152","cellular metabolic process|0044237","organic substance metabolic process|0071704","macromolecule metabolic process|0043170","primary metabolic process|0044238","nitrogen compound metabolic process|0006807","organonitrogen compound metabolic process|1901564","cellular macromolecule metabolic process|0044260","protein metabolic process|0019538","cellular nitrogen compound metabolic process|0034641","biosynthetic process|0009058","organic substance biosynthetic process|1901576","cellular biosynthetic process|0044249","protein metabolic process|0044267","macromolecule biosynthetic process|0009059","cellular macromolecule biosynthetic process|0034645","organonitrogen compound biosynthetic process|1901566","cellular nitrogen compound biosynthetic process|0044271","amide metabolic process|0043603","peptide metabolic process|0006518","amide biosynthetic process|0043604","peptide biosynthetic process|0043043","translation|0006412","biological regulation|0065007","regulation of biological process|0050789","regulation of metabolic process|0019222","regulation of macromolecule metabolic process|0060255","regulation of cellular process|0050794","regulation of cellular metabolic process|0031323","regulation of primary metabolic process|0080090","regulation of nitrogen compound metabolic process|0051171","positive regulation of cellular process|0048522","positive regulation of cellular metabolic process|0031325","positive regulation of biological process|0048518","positive regulation of nitrogen compound metabolic process|0051173","positive regulation of macromolecule metabolic process|0010604","positive regulation of metabolic process|0009893","positive regulation of protein metabolic process|0051247","positive regulation of protein metabolic process|0032270","regulation of protein metabolic process|0032268","regulation of protein metabolic process|0051246","regulation of molecular function|0065009","regulation of catalytic activity|0050790","positive regulation of catalytic activity|0043085";go_function="molecular_function|0003674","binding|0005488","heterocyclic compound binding|1901363","organic cyclic compound binding|0097159","nucleic acid binding|0003676","RNA binding|0003723","structural molecule activity|0005198","structural constituent of ribosome|0003735","mRNA binding|0003729","protein binding|0005515","enzyme binding|0019899","growth factor binding|0019838","DNA binding|0003677","protein-containing complex binding|0044877";go_component="cellular_component|0005575","cellular anatomical entity|0110165","intracellular organelle|0043229","organelle|0043226","protein-containing complex|0032991","ribonucleoprotein complex|1990904","ribosomal subunit|0044391","small ribosomal subunit|0015935","cytosolic small ribosomal subunit|0022627","non-membrane-bounded organelle|0043228","intracellular non-membrane-bounded organelle|0043232","membrane-bounded organelle|0043227","intracellular membrane-bounded organelle|0043231","cytosol|0005829","nucleus|0005634"
JABGON010000002.1	AUGUSTUS	exon	336892	337004	.	+	.	ID=g247.t1.e1;Parent=g247.t1
JABGON010000002.1	AUGUSTUS	CDS	337065	337192	1	+	1	ID=g247.t1.c;Parent=g247.t1
JABGON010000002.1	AUGUSTUS	exon	337065	337192	.	+	.	ID=g247.t1.e2;Parent=g247.t1
JABGON010000002.1	AUGUSTUS	CDS	337262	337646	1	+	2	ID=g247.t1.c;Parent=g247.t1
JABGON010000002.1	AUGUSTUS	exon	337262	337646	.	+	.	ID=g247.t1.e3;Parent=g247.t1
JABGON010000002.1	AUGUSTUS	CDS	337711	337795	1	+	1	ID=g247.t1.c;Parent=g247.t1
JABGON010000002.1	AUGUSTUS	exon	337711	337795	.	+	.	ID=g247.t1.e4;Parent=g247.t1
JABGON010000002.1	AUGUSTUS	CDS	337851	337916	1	+	0	ID=g247.t1.c;Parent=g247.t1
JABGON010000002.1	AUGUSTUS	exon	337851	337916	.	+	.	ID=g247.t1.e5;Parent=g247.t1
JABGON010000002.1	AUGUSTUS	stop_codon	337914	337916	.	+	0	ID=g247.t1.stp;Parent=g247.t1
JABGON010000003.1	AUGUSTUS	gene	356	2430	.	+	.	ID=g248
JABGON010000003.1	AUGUSTUS	mRNA	356	2430	1	+	.	ID=g248.t1;Parent=g248
JABGON010000003.1	AUGUSTUS	start_codon	356	358	.	+	0	ID=g248.t1.srt;Parent=g248.t1
JABGON010000003.1	AUGUSTUS	CDS	356	2069	1	+	0	ID=g248.t1.c;Parent=g248.t1; product="non-specific serine/threonine protein kinase"; Dbxref=UniProtKB/TrEMBL:A0A2T0AIV1; go_process="biological_process|0008150","biological regulation|0065007","cellular process|0009987","regulation of biological process|0050789","regulation of cellular process|0050794","response to stimulus|0050896","regulation of gene expression|0010468","cellular response to stimulus|0051716","regulation of biosynthetic process|0009889","regulation of metabolic process|0019222","regulation of macromolecule metabolic process|0060255","regulation of RNA metabolic process|0051252","regulation of cellular biosynthetic process|0031326","regulation of macromolecule biosynthetic process|0010556","regulation of cellular macromolecule biosynthetic process|2000112","regulation of nucleobase-containing compound metabolic process|0019219","regulation of RNA biosynthetic process|2001141","regulation of nucleic acid-templated transcription|1903506","regulation of DNA-templated transcription|0006355","regulation of cellular metabolic process|0031323","regulation of primary metabolic process|0080090","regulation of nitrogen compound metabolic process|0051171","regulation of transcription by RNA polymerase II|0006357","developmental process|0032502","anatomical structure morphogenesis|0009653","animal organ morphogenesis|0009887","response to chemical|0042221","response to organic substance|0010033","cellular response to chemical stimulus|0070887","response to organic cyclic compound|0014070","cellular response to organic substance|0071310","cellular response to organic cyclic compound|0071407","bone morphogenesis|0060349","response to stress|0006950","response to extracellular stimulus|0009991","response to external stimulus|0009605","response to nutrient levels|0031667","cellular response to stress|0033554","negative regulation of biological process|0048519","negative regulation of cellular process|0048523","response to starvation|0042594";go_function="molecular_function|0003674","binding|0005488","heterocyclic compound binding|1901363","organic cyclic compound binding|0097159","ion binding|0043167","nucleic acid binding|0003676","cation binding|0043169","metal ion binding|0046872","DNA binding|0003677","transcription regulator activity|0140110","sequence-specific DNA binding|0043565","double-stranded DNA binding|0003690","DNA-binding transcription factor activity|0003700","sequence-specific double-stranded DNA binding|1990837","transcription regulatory region nucleic acid binding|0001067","transcription cis-regulatory region binding|0000976","transcription cis-regulatory region binding|0044212","RNA polymerase II transcription regulatory region sequence-specific DNA binding|0001012","DNA-binding transcription factor activity, RNA polymerase II-specific|0000981","RNA polymerase II transcription regulatory region sequence-specific DNA binding|0000977","cis-regulatory region sequence-specific DNA binding|0000987","RNA polymerase II cis-regulatory region sequence-specific DNA binding|0000978","DNA-binding transcription repressor activity|0001217","DNA-binding transcription repressor activity, RNA polymerase II-specific|0001227";go_component="cellular anatomical entity|0110165","cellular_component|0005575","organelle|0043226","intracellular organelle|0043229","intracellular membrane-bounded organelle|0043231","membrane-bounded organelle|0043227","nucleus|0005634","chromatin|0000785"
JABGON010000003.1	AUGUSTUS	exon	356	2069	.	+	.	ID=g248.t1.e1;Parent=g248.t1
JABGON010000003.1	AUGUSTUS	CDS	2135	2199	1	+	2	ID=g248.t1.c;Parent=g248.t1
JABGON010000003.1	AUGUSTUS	exon	2135	2199	.	+	.	ID=g248.t1.e2;Parent=g248.t1
JABGON010000003.1	AUGUSTUS	CDS	2257	2430	1	+	0	ID=g248.t1.c;Parent=g248.t1
JABGON010000003.1	AUGUSTUS	exon	2257	2430	.	+	.	ID=g248.t1.e3;Parent=g248.t1
JABGON010000003.1	AUGUSTUS	stop_codon	2428	2430	.	+	0	ID=g248.t1.stp;Parent=g248.t1
JABGON010000003.1	AUGUSTUS	gene	3335	4103	.	-	.	ID=g249
JABGON010000003.1	AUGUSTUS	mRNA	3335	4103	1	-	.	ID=g249.t1;Parent=g249
JABGON010000003.1	AUGUSTUS	stop_codon	3335	3337	.	-	0	ID=g249.t1.stp;Parent=g249.t1
JABGON010000003.1	AUGUSTUS	CDS	3335	3435	1	-	2	ID=g249.t1.c;Parent=g249.t1; product="BZIP domain-containing protein"; Dbxref=UniProtKB/TrEMBL:A0A2T0AIX1; go_process="biological_process|0008150","cellular process|0009987","metabolic process|0008152","cellular metabolic process|0044237","organic substance metabolic process|0071704","protein metabolic process|0019538","macromolecule metabolic process|0043170","nitrogen compound metabolic process|0006807","organonitrogen compound metabolic process|1901564","cellular macromolecule metabolic process|0044260","primary metabolic process|0044238","protein metabolic process|0044267","macromolecule modification|0043412","protein modification process|0006464","protein modification process|0036211","protein modification by small protein conjugation|0032446","protein modification by small protein conjugation or removal|0070647","protein ubiquitination|0016567","protein polyubiquitination|0000209","catabolic process|0009056","cellular catabolic process|0044248","organic substance catabolic process|1901575","proteolysis|0006508","macromolecule catabolic process|0009057","cellular macromolecule catabolic process|0044265","modification-dependent macromolecule catabolic process|0043632","modification-dependent protein catabolic process|0019941","proteolysis involved in protein catabolic process|0051603","ubiquitin-dependent protein catabolic process|0006511","regulation of biological process|0050789","biological regulation|0065007","protein K48-linked ubiquitination|0070936","regulation of cellular process|0050794";go_function="molecular_function|0003674","binding|0005488","catalytic activity|0003824","ion binding|0043167","organic cyclic compound binding|0097159","heterocyclic compound binding|1901363","transferase activity|0016740","small molecule binding|0036094","catalytic activity, acting on a protein|0140096","anion binding|0043168","carbohydrate derivative binding|0097367","nucleotide binding|0000166","nucleoside phosphate binding|1901265","ubiquitin-like protein transferase activity|0019787","obsolete drug binding|0008144","adenyl nucleotide binding|0030554","ubiquitin-protein transferase activity|0004842","purine nucleotide binding|0017076","adenyl ribonucleotide binding|0032559","ribonucleotide binding|0032553","ATP binding|0005524","purine ribonucleotide binding|0032555","purine ribonucleoside triphosphate binding|0035639","ubiquitin conjugating enzyme activity|0061631","ubiquitin-like protein conjugating enzyme activity|0061650","protein binding|0005515","enzyme binding|0019899","ubiquitin-like protein ligase binding|0044389","ubiquitin protein ligase binding|0031625","ubiquitin protein ligase activity|0061630","ubiquitin-like protein ligase activity|0061659";go_component="cellular_component|0005575","cellular anatomical entity|0110165","membrane-bounded organelle|0043227","intracellular membrane-bounded organelle|0043231","organelle|0043226","intracellular organelle|0043229","nucleus|0005634","catalytic complex|1902494","protein-containing complex|0032991","cytoplasm|0005737"; ec_number=2.3.2.23
JABGON010000003.1	AUGUSTUS	exon	3335	3435	.	-	.	ID=g249.t1.e1;Parent=g249.t1
JABGON010000003.1	AUGUSTUS	CDS	3505	3675	1	-	2	ID=g249.t1.c;Parent=g249.t1
JABGON010000003.1	AUGUSTUS	exon	3505	3675	.	-	.	ID=g249.t1.e2;Parent=g249.t1
JABGON010000003.1	AUGUSTUS	CDS	3732	3875	1	-	2	ID=g249.t1.c;Parent=g249.t1
JABGON010000003.1	AUGUSTUS	exon	3732	3875	.	-	.	ID=g249.t1.e3;Parent=g249.t1
JABGON010000003.1	AUGUSTUS	CDS	3962	4103	1	-	0	ID=g249.t1.c;Parent=g249.t1
JABGON010000003.1	AUGUSTUS	exon	3962	4103	.	-	.	ID=g249.t1.e4;Parent=g249.t1
JABGON010000003.1	AUGUSTUS	start_codon	4101	4103	.	-	0	ID=g249.t1.srt;Parent=g249.t1
JABGON010000003.1	AUGUSTUS	gene	4426	6436	.	+	.	ID=g250
JABGON010000003.1	AUGUSTUS	mRNA	4426	6436	1	+	.	ID=g250.t1;Parent=g250
JABGON010000003.1	AUGUSTUS	start_codon	4426	4428	.	+	0	ID=g250.t1.srt;Parent=g250.t1
JABGON010000003.1	AUGUSTUS	CDS	4426	4803	1	+	0	ID=g250.t1.c;Parent=g250.t1; product="Mitochondrial carrier domain-containing protein"; Dbxref=UniProtKB/TrEMBL:A0A2T0AIW5; go_function="molecular_function|0003674","binding|0005488"
JABGON010000003.1	AUGUSTUS	exon	4426	4803	.	+	.	ID=g250.t1.e1;Parent=g250.t1
JABGON010000003.1	AUGUSTUS	CDS	4868	4946	1	+	0	ID=g250.t1.c;Parent=g250.t1
JABGON010000003.1	AUGUSTUS	exon	4868	4946	.	+	.	ID=g250.t1.e2;Parent=g250.t1
JABGON010000003.1	AUGUSTUS	CDS	5014	5143	1	+	2	ID=g250.t1.c;Parent=g250.t1
JABGON010000003.1	AUGUSTUS	exon	5014	5143	.	+	.	ID=g250.t1.e3;Parent=g250.t1
JABGON010000003.1	AUGUSTUS	CDS	5224	5732	1	+	1	ID=g250.t1.c;Parent=g250.t1
JABGON010000003.1	AUGUSTUS	exon	5224	5732	.	+	.	ID=g250.t1.e4;Parent=g250.t1
JABGON010000003.1	AUGUSTUS	CDS	5802	6436	1	+	2	ID=g250.t1.c;Parent=g250.t1
JABGON010000003.1	AUGUSTUS	exon	5802	6436	.	+	.	ID=g250.t1.e5;Parent=g250.t1
JABGON010000003.1	AUGUSTUS	stop_codon	6434	6436	.	+	0	ID=g250.t1.stp;Parent=g250.t1
JABGON010000003.1	GeneMark.hmm3	mRNA	4889	6436	.	+	.	ID=g250.t2;Parent=g250
JABGON010000003.1	GeneMark.hmm3	start_codon	4889	4891	.	+	0	ID=g250.t2.srt;Parent=g250.t2
JABGON010000003.1	GeneMark.hmm3	CDS	4889	4946	.	+	0	ID=g250.t2.c;Parent=g250.t2; product="hypothetical protein"; go_function="molecular_function|0003674","binding|0005488"
JABGON010000003.1	GeneMark.hmm3	exon	4889	4946	.	+	0	ID=g250.t2.e1;Parent=g250.t2
JABGON010000003.1	GeneMark.hmm3	mRNA	4889	6436	.	+	.	ID=g250.t2;Parent=g250
JABGON010000003.1	GeneMark.hmm3	CDS	5014	5143	.	+	2	ID=g250.t2.c;Parent=g250.t2; product="hypothetical protein"; go_function="molecular_function|0003674","binding|0005488"
JABGON010000003.1	GeneMark.hmm3	exon	5014	5143	.	+	2	ID=g250.t2.e1;Parent=g250.t2
JABGON010000003.1	GeneMark.hmm3	CDS	5224	5732	.	+	1	ID=g250.t2.c;Parent=g250.t2
JABGON010000003.1	GeneMark.hmm3	exon	5224	5732	.	+	1	ID=g250.t2.e2;Parent=g250.t2
JABGON010000003.1	GeneMark.hmm3	CDS	5802	6436	.	+	2	ID=g250.t2.c;Parent=g250.t2
JABGON010000003.1	GeneMark.hmm3	exon	5802	6436	.	+	2	ID=g250.t2.e3;Parent=g250.t2
JABGON010000003.1	GeneMark.hmm3	stop_codon	6434	6436	.	+	0	ID=g250.t2.stp;Parent=g250.t2
JABGON010000003.1	AUGUSTUS	gene	6653	8134	.	-	.	ID=g251
JABGON010000003.1	AUGUSTUS	mRNA	6653	8134	1	-	.	ID=g251.t1;Parent=g251
JABGON010000003.1	AUGUSTUS	stop_codon	6653	6655	.	-	0	ID=g251.t1.stp;Parent=g251.t1
JABGON010000003.1	AUGUSTUS	CDS	6653	6800	1	-	1	ID=g251.t1.c;Parent=g251.t1; product="TatD DNase family Scn1"; Dbxref=UniProtKB/TrEMBL:A0A0K3C4Y5; go_process="biological_process|0008150","cellular process|0009987","cellular component organization or biogenesis|0071840","cellular component organization|0016043","organelle organization|0006996","metabolic process|0008152","cellular component assembly|0022607","protein-containing complex organization|0043933","reproductive process|0022414","protein-containing complex assembly|0065003","cellular metabolic process|0044237","protein-containing complex assembly|0034622","organic substance metabolic process|0071704","primary metabolic process|0044238","cell cycle process|0022402","nitrogen compound metabolic process|0006807","macromolecule metabolic process|0043170","organic cyclic compound metabolic process|1901360","cellular aromatic compound metabolic process|0006725","meiotic cell cycle process|1903046","cellular nitrogen compound metabolic process|0034641","heterocycle metabolic process|0046483","nucleobase-containing compound metabolic process|0006139","cellular macromolecule metabolic process|0044260","nucleic acid metabolic process|0090304","protein-DNA complex subunit organization|0071824","DNA metabolic process|0006259","chromosome organization|0051276","DNA recombination|0006310","protein-DNA complex assembly|0065004","mitotic recombination|0006312","chromosome organization involved in meiotic cell cycle|0070192","homologous recombination|0035825","reciprocal meiotic recombination|0007131","biological regulation|0065007","response to stimulus|0050896","mitotic cell cycle process|1903047","response to stress|0006950","cellular response to stimulus|0051716","replication fork processing|0031297","DNA-templated DNA replication maintenance of fidelity|0045005","regulation of cellular process|0050794","regulation of biological process|0050789","cellular response to stress|0033554","cellular response to DNA damage stimulus|0006974","regulation of metabolic process|0019222","regulation of cellular metabolic process|0031323","regulation of macromolecule metabolic process|0060255","regulation of primary metabolic process|0080090","regulation of nitrogen compound metabolic process|0051171","DNA repair|0006281","regulation of biological quality|0065008","double-strand break repair|0006302","regulation of nucleobase-containing compound metabolic process|0019219","recombinational repair|0000725","double-strand break repair via homologous recombination|0000724","developmental process|0032502","homeostatic process|0042592","cellular developmental process|0048869","response to abiotic stimulus|0009628","anatomical structure homeostasis|0060249";go_function="molecular_function|0003674","binding|0005488","catalytic activity|0003824","ion binding|0043167","organic cyclic compound binding|0097159","heterocyclic compound binding|1901363","small molecule binding|0036094","nucleic acid binding|0003676","nucleoside phosphate binding|1901265","nucleotide binding|0000166","anion binding|0043168","hydrolase activity|0016787","DNA binding|0003677","carbohydrate derivative binding|0097367","obsolete drug binding|0008144","hydrolase activity, acting on acid anhydrides|0016817","adenyl nucleotide binding|0030554","hydrolase activity, acting on acid anhydrides, in phosphorus-containing anhydrides|0016818","purine nucleotide binding|0017076","ribonucleotide binding|0032553","pyrophosphatase activity|0016462","ATP binding|0005524","purine ribonucleoside triphosphate binding|0035639","adenyl ribonucleotide binding|0032559","purine ribonucleotide binding|0032555","ribonucleoside triphosphate phosphatase activity|0017111","ATP hydrolysis activity|0016887","double-stranded DNA binding|0003690","single-stranded DNA binding|0003697","catalytic activity, acting on DNA|0140097","ATP-dependent activity, acting on DNA|0008094","ATP hydrolysis activity|0042623","protein binding|0005515","identical protein binding|0042802","enzyme binding|0019899";go_component="cellular_component|0005575","cellular anatomical entity|0110165","organelle|0043226","intracellular organelle|0043229","non-membrane-bounded organelle|0043228","intracellular non-membrane-bounded organelle|0043232","chromosome|0005694","condensed chromosome|0000793","nuclear chromosome|0000228","condensed nuclear chromosome|0000794","membrane-bounded organelle|0043227","intracellular membrane-bounded organelle|0043231","nucleus|0005634","protein-containing complex|0032991"
JABGON010000003.1	AUGUSTUS	exon	6653	6800	.	-	.	ID=g251.t1.e1;Parent=g251.t1
JABGON010000003.1	AUGUSTUS	CDS	6859	7110	1	-	1	ID=g251.t1.c;Parent=g251.t1
JABGON010000003.1	AUGUSTUS	exon	6859	7110	.	-	.	ID=g251.t1.e2;Parent=g251.t1
JABGON010000003.1	AUGUSTUS	CDS	7173	7381	1	-	0	ID=g251.t1.c;Parent=g251.t1
JABGON010000003.1	AUGUSTUS	exon	7173	7381	.	-	.	ID=g251.t1.e3;Parent=g251.t1
JABGON010000003.1	AUGUSTUS	CDS	7441	7532	1	-	2	ID=g251.t1.c;Parent=g251.t1
JABGON010000003.1	AUGUSTUS	exon	7441	7532	.	-	.	ID=g251.t1.e4;Parent=g251.t1
JABGON010000003.1	AUGUSTUS	CDS	7594	7661	1	-	1	ID=g251.t1.c;Parent=g251.t1
JABGON010000003.1	AUGUSTUS	exon	7594	7661	.	-	.	ID=g251.t1.e5;Parent=g251.t1
JABGON010000003.1	AUGUSTUS	CDS	7719	7761	1	-	2	ID=g251.t1.c;Parent=g251.t1
JABGON010000003.1	AUGUSTUS	exon	7719	7761	.	-	.	ID=g251.t1.e6;Parent=g251.t1
JABGON010000003.1	AUGUSTUS	CDS	7820	7964	1	-	0	ID=g251.t1.c;Parent=g251.t1
JABGON010000003.1	AUGUSTUS	exon	7820	7964	.	-	.	ID=g251.t1.e7;Parent=g251.t1
JABGON010000003.1	AUGUSTUS	CDS	8054	8134	1	-	0	ID=g251.t1.c;Parent=g251.t1
JABGON010000003.1	AUGUSTUS	exon	8054	8134	.	-	.	ID=g251.t1.e8;Parent=g251.t1
JABGON010000003.1	AUGUSTUS	start_codon	8132	8134	.	-	0	ID=g251.t1.srt;Parent=g251.t1
JABGON010000003.1	AUGUSTUS	gene	10598	12211	.	-	.	ID=g252
JABGON010000003.1	AUGUSTUS	mRNA	10598	12211	1	-	.	ID=g252.t1;Parent=g252
JABGON010000003.1	AUGUSTUS	stop_codon	10598	10600	.	-	0	ID=g252.t1.stp;Parent=g252.t1
JABGON010000003.1	AUGUSTUS	CDS	10598	12048	1	-	2	ID=g252.t1.c;Parent=g252.t1; product="Aquaporin-like protein"; Dbxref=UniProtKB/TrEMBL:A0A2T0AIX0; go_function="inorganic cation transmembrane transporter activity|0022890","monoatomic cation transmembrane transporter activity|0008324","monoatomic ion transmembrane transporter activity|0015075","inorganic cation transmembrane transporter activity|0015077","inorganic molecular entity transmembrane transporter activity|0015318","molecular_function|0003674","proton transmembrane transporter activity|0015078","transporter activity|0005215","transmembrane transporter activity|0022857","catalytic activity|0003824","proton channel activity|0015252","proton-transporting ATP synthase activity, rotational mechanism|0046933","phosphotransferase activity, phosphate group as acceptor|0016776","transferase activity|0016740";go_component="cellular_component|0005575","membrane protein complex|0098796","cellular anatomical entity|0110165","protein-containing complex|0032991","inner mitochondrial membrane protein complex|0098800","mitochondrial protein-containing complex|0098798"
JABGON010000003.1	AUGUSTUS	exon	10598	12048	.	-	.	ID=g252.t1.e1;Parent=g252.t1
JABGON010000003.1	AUGUSTUS	CDS	12148	12211	1	-	0	ID=g252.t1.c;Parent=g252.t1
JABGON010000003.1	AUGUSTUS	exon	12148	12211	.	-	.	ID=g252.t1.e2;Parent=g252.t1
JABGON010000003.1	AUGUSTUS	start_codon	12209	12211	.	-	0	ID=g252.t1.srt;Parent=g252.t1
JABGON010000003.1	AUGUSTUS	gene	12411	15826	.	-	.	ID=g253
JABGON010000003.1	AUGUSTUS	mRNA	12411	15826	0.67	-	.	ID=g253.t1;Parent=g253
JABGON010000003.1	AUGUSTUS	stop_codon	12411	12413	.	-	0	ID=g253.t1.stp;Parent=g253.t1
JABGON010000003.1	AUGUSTUS	CDS	12411	12758	1	-	0	ID=g253.t1.c;Parent=g253.t1; product="hypothetical protein"; go_component="cellular anatomical entity|0110165","cellular_component|0005575"
JABGON010000003.1	AUGUSTUS	exon	12411	12758	.	-	.	ID=g253.t1.e1;Parent=g253.t1
JABGON010000003.1	AUGUSTUS	CDS	12816	12890	1	-	0	ID=g253.t1.c;Parent=g253.t1
JABGON010000003.1	AUGUSTUS	exon	12816	12890	.	-	.	ID=g253.t1.e2;Parent=g253.t1
JABGON010000003.1	AUGUSTUS	CDS	12943	13305	1	-	0	ID=g253.t1.c;Parent=g253.t1
JABGON010000003.1	AUGUSTUS	exon	12943	13305	.	-	.	ID=g253.t1.e3;Parent=g253.t1
JABGON010000003.1	AUGUSTUS	CDS	13362	15286	0.67	-	2	ID=g253.t1.c;Parent=g253.t1
JABGON010000003.1	AUGUSTUS	exon	13362	15286	.	-	.	ID=g253.t1.e4;Parent=g253.t1
JABGON010000003.1	AUGUSTUS	CDS	15355	15501	1	-	2	ID=g253.t1.c;Parent=g253.t1
JABGON010000003.1	AUGUSTUS	exon	15355	15501	.	-	.	ID=g253.t1.e5;Parent=g253.t1
JABGON010000003.1	AUGUSTUS	CDS	15577	15826	0.99	-	0	ID=g253.t1.c;Parent=g253.t1
JABGON010000003.1	AUGUSTUS	exon	15577	15826	.	-	.	ID=g253.t1.e6;Parent=g253.t1
JABGON010000003.1	AUGUSTUS	start_codon	15824	15826	.	-	0	ID=g253.t1.srt;Parent=g253.t1
JABGON010000003.1	GeneMark.hmm3	mRNA	12411	15733	.	-	.	ID=g253.t2;Parent=g253
JABGON010000003.1	GeneMark.hmm3	stop_codon	12411	12413	.	-	0	ID=g253.t2.stp;Parent=g253.t2
JABGON010000003.1	GeneMark.hmm3	CDS	12411	12758	.	-	0	ID=g253.t2.c;Parent=g253.t2; product="hypothetical protein"; go_component="cellular anatomical entity|0110165","cellular_component|0005575"
JABGON010000003.1	GeneMark.hmm3	exon	12411	12758	.	-	0	ID=g253.t2.e1;Parent=g253.t2
JABGON010000003.1	GeneMark.hmm3	mRNA	12411	15733	.	-	.	ID=g253.t2;Parent=g253
JABGON010000003.1	GeneMark.hmm3	CDS	12816	12890	.	-	0	ID=g253.t2.c;Parent=g253.t2; product="hypothetical protein"; go_component="cellular anatomical entity|0110165","cellular_component|0005575"
JABGON010000003.1	GeneMark.hmm3	exon	12816	12890	.	-	0	ID=g253.t2.e1;Parent=g253.t2
JABGON010000003.1	GeneMark.hmm3	CDS	12943	13305	.	-	0	ID=g253.t2.c;Parent=g253.t2
JABGON010000003.1	GeneMark.hmm3	exon	12943	13305	.	-	0	ID=g253.t2.e2;Parent=g253.t2
JABGON010000003.1	GeneMark.hmm3	CDS	13362	15286	.	-	2	ID=g253.t2.c;Parent=g253.t2
JABGON010000003.1	GeneMark.hmm3	exon	13362	15286	.	-	2	ID=g253.t2.e3;Parent=g253.t2
JABGON010000003.1	GeneMark.hmm3	CDS	15355	15501	.	-	2	ID=g253.t2.c;Parent=g253.t2
JABGON010000003.1	GeneMark.hmm3	exon	15355	15501	.	-	2	ID=g253.t2.e4;Parent=g253.t2
JABGON010000003.1	GeneMark.hmm3	CDS	15577	15733	.	-	0	ID=g253.t2.c;Parent=g253.t2
JABGON010000003.1	GeneMark.hmm3	exon	15577	15733	.	-	0	ID=g253.t2.e5;Parent=g253.t2
JABGON010000003.1	GeneMark.hmm3	start_codon	15731	15733	.	-	0	ID=g253.t2.srt;Parent=g253.t2
JABGON010000003.1	AUGUSTUS	gene	18751	20649	.	-	.	ID=g254
JABGON010000003.1	AUGUSTUS	mRNA	18751	20649	1	-	.	ID=g254.t1;Parent=g254
JABGON010000003.1	AUGUSTUS	stop_codon	18751	18753	.	-	0	ID=g254.t1.stp;Parent=g254.t1
JABGON010000003.1	AUGUSTUS	CDS	18751	18814	1	-	1	ID=g254.t1.c;Parent=g254.t1; product="hypothetical protein"; Dbxref=UniProtKB/TrEMBL:A0A2T0AIX6; go_process="biological_process|0008150","localization|0051179","establishment of localization|0051234","transport|0006810","monoatomic ion transport|0006811","monoatomic anion transport|0006820","transmembrane transport|0055085","monoatomic ion transmembrane transport|0034220","monoatomic anion transmembrane transport|0098656","mitochondrial transport|0006839","mitochondrial transmembrane transport|1990542","inorganic anion transport|0015698","inorganic ion transmembrane transport|0098660","phosphate ion transmembrane transport|0035435","inorganic anion transmembrane transport|0098661","phosphate ion transport|0006817";go_function="molecular_function|0003674","transporter activity|0005215","transmembrane transporter activity|0022857","inorganic molecular entity transmembrane transporter activity|0015318","active transmembrane transporter activity|0022804","secondary active transmembrane transporter activity|0015291","binding|0005488","monoatomic ion transmembrane transporter activity|0015075","monoatomic cation transmembrane transporter activity|0008324","protein-containing complex binding|0044877","inorganic cation transmembrane transporter activity|0022890";go_component="cellular anatomical entity|0110165","cellular_component|0005575","obsolete intrinsic component of membrane|0031224","membrane|0016021","organelle|0043226","intracellular organelle|0043229","membrane-bounded organelle|0043227","intracellular membrane-bounded organelle|0043231","mitochondrion|0005739","obsolete integral component of organelle membrane|0031301","obsolete intrinsic component of organelle membrane|0031300","membrane|0016020","obsolete integral component of mitochondrial membrane|0032592","obsolete intrinsic component of mitochondrial membrane|0098573","obsolete integral component of mitochondrial inner membrane|0031305","obsolete intrinsic component of mitochondrial inner membrane|0031304"
JABGON010000003.1	AUGUSTUS	exon	18751	18814	.	-	.	ID=g254.t1.e1;Parent=g254.t1
JABGON010000003.1	AUGUSTUS	CDS	18879	18892	1	-	0	ID=g254.t1.c;Parent=g254.t1
JABGON010000003.1	AUGUSTUS	exon	18879	18892	.	-	.	ID=g254.t1.e2;Parent=g254.t1
JABGON010000003.1	AUGUSTUS	CDS	18961	18991	1	-	1	ID=g254.t1.c;Parent=g254.t1
JABGON010000003.1	AUGUSTUS	exon	18961	18991	.	-	.	ID=g254.t1.e3;Parent=g254.t1
JABGON010000003.1	AUGUSTUS	CDS	19052	19157	1	-	2	ID=g254.t1.c;Parent=g254.t1
JABGON010000003.1	AUGUSTUS	exon	19052	19157	.	-	.	ID=g254.t1.e4;Parent=g254.t1
JABGON010000003.1	AUGUSTUS	CDS	19290	19468	1	-	1	ID=g254.t1.c;Parent=g254.t1
JABGON010000003.1	AUGUSTUS	exon	19290	19468	.	-	.	ID=g254.t1.e5;Parent=g254.t1
JABGON010000003.1	AUGUSTUS	CDS	19533	19574	1	-	1	ID=g254.t1.c;Parent=g254.t1
JABGON010000003.1	AUGUSTUS	exon	19533	19574	.	-	.	ID=g254.t1.e6;Parent=g254.t1
JABGON010000003.1	AUGUSTUS	CDS	19655	20174	1	-	2	ID=g254.t1.c;Parent=g254.t1
JABGON010000003.1	AUGUSTUS	exon	19655	20174	.	-	.	ID=g254.t1.e7;Parent=g254.t1
JABGON010000003.1	AUGUSTUS	CDS	20263	20308	1	-	0	ID=g254.t1.c;Parent=g254.t1
JABGON010000003.1	AUGUSTUS	exon	20263	20308	.	-	.	ID=g254.t1.e8;Parent=g254.t1
JABGON010000003.1	AUGUSTUS	CDS	20430	20482	1	-	2	ID=g254.t1.c;Parent=g254.t1
JABGON010000003.1	AUGUSTUS	exon	20430	20482	.	-	.	ID=g254.t1.e9;Parent=g254.t1
JABGON010000003.1	AUGUSTUS	CDS	20550	20649	1	-	0	ID=g254.t1.c;Parent=g254.t1
JABGON010000003.1	AUGUSTUS	exon	20550	20649	.	-	.	ID=g254.t1.e10;Parent=g254.t1
JABGON010000003.1	AUGUSTUS	start_codon	20647	20649	.	-	0	ID=g254.t1.srt;Parent=g254.t1
JABGON010000003.1	AUGUSTUS	gene	20779	26120	.	-	.	ID=g255
JABGON010000003.1	AUGUSTUS	mRNA	20779	26120	1	-	.	ID=g255.t1;Parent=g255
JABGON010000003.1	AUGUSTUS	stop_codon	20779	20781	.	-	0	ID=g255.t1.stp;Parent=g255.t1
JABGON010000003.1	AUGUSTUS	CDS	20779	20843	1	-	2	ID=g255.t1.c;Parent=g255.t1; product="non-specific serine/threonine protein kinase"; Dbxref=UniProtKB/TrEMBL:A0A2T0AJ13; go_process="biological_process|0008150","cellular process|0009987","regulation of biological process|0050789","biological regulation|0065007","regulation of cellular process|0050794","cellular component organization|0016043","cellular component organization or biogenesis|0071840","developmental process|0032502","positive regulation of biological process|0048518","positive regulation of cellular process|0048522","negative regulation of biological process|0048519","organelle organization|0006996","negative regulation of cellular process|0048523","regulation of metabolic process|0019222","regulation of macromolecule metabolic process|0060255","regulation of cellular metabolic process|0031323";go_function="molecular_function|0003674","binding|0005488","organic cyclic compound binding|0097159","nucleic acid binding|0003676","heterocyclic compound binding|1901363","ion binding|0043167","catalytic activity|0003824","RNA binding|0003723","hydrolase activity|0016787","anion binding|0043168","small molecule binding|0036094","nucleoside phosphate binding|1901265","nucleotide binding|0000166","carbohydrate derivative binding|0097367","purine nucleotide binding|0017076","adenyl nucleotide binding|0030554","purine ribonucleotide binding|0032555","ribonucleotide binding|0032553","adenyl ribonucleotide binding|0032559","catalytic activity, acting on RNA|0140098","obsolete drug binding|0008144","purine ribonucleoside triphosphate binding|0035639","hydrolase activity, acting on acid anhydrides|0016817","hydrolase activity, acting on acid anhydrides, in phosphorus-containing anhydrides|0016818","pyrophosphatase activity|0016462","ATP binding|0005524","ribonucleoside triphosphate phosphatase activity|0017111","ATP hydrolysis activity|0016887","ATP hydrolysis activity|0042623","helicase activity|0004386","RNA helicase activity|0003724","protein binding|0005515","DNA binding|0003677","metal ion binding|0046872","cation binding|0043169","mRNA binding|0003729","double-stranded DNA binding|0003690","sequence-specific DNA binding|0043565","double-stranded RNA binding|0003725","transcription regulatory region nucleic acid binding|0001067","enzyme binding|0019899","transcription cis-regulatory region binding|0000976","sequence-specific double-stranded DNA binding|1990837","RNA polymerase II transcription regulatory region sequence-specific DNA binding|0001012","RNA polymerase II transcription regulatory region sequence-specific DNA binding|0000977","transcription cis-regulatory region binding|0044212","catalytic activity, acting on DNA|0140097","cis-regulatory region sequence-specific DNA binding|0000987","RNA polymerase II cis-regulatory region sequence-specific DNA binding|0000978","ATP-dependent activity, acting on DNA|0008094","DNA helicase activity|0003678","chromatin binding|0003682","transcription regulator activity|0140110";go_component="cellular_component|0005575","cellular anatomical entity|0110165","organelle|0043226","intracellular organelle|0043229","membrane-bounded organelle|0043227","intracellular membrane-bounded organelle|0043231","nucleus|0005634","cytoplasm|0005737","cytosol|0005829"
JABGON010000003.1	AUGUSTUS	exon	20779	20843	.	-	.	ID=g255.t1.e1;Parent=g255.t1
JABGON010000003.1	AUGUSTUS	CDS	20911	21133	1	-	0	ID=g255.t1.c;Parent=g255.t1
JABGON010000003.1	AUGUSTUS	exon	20911	21133	.	-	.	ID=g255.t1.e2;Parent=g255.t1
JABGON010000003.1	AUGUSTUS	CDS	21195	21313	1	-	2	ID=g255.t1.c;Parent=g255.t1
JABGON010000003.1	AUGUSTUS	exon	21195	21313	.	-	.	ID=g255.t1.e3;Parent=g255.t1
JABGON010000003.1	AUGUSTUS	CDS	21378	21657	1	-	0	ID=g255.t1.c;Parent=g255.t1
JABGON010000003.1	AUGUSTUS	exon	21378	21657	.	-	.	ID=g255.t1.e4;Parent=g255.t1
JABGON010000003.1	AUGUSTUS	CDS	21716	21833	1	-	1	ID=g255.t1.c;Parent=g255.t1
JABGON010000003.1	AUGUSTUS	exon	21716	21833	.	-	.	ID=g255.t1.e5;Parent=g255.t1
JABGON010000003.1	AUGUSTUS	CDS	21886	21962	1	-	0	ID=g255.t1.c;Parent=g255.t1
JABGON010000003.1	AUGUSTUS	exon	21886	21962	.	-	.	ID=g255.t1.e6;Parent=g255.t1
JABGON010000003.1	AUGUSTUS	CDS	22019	23015	1	-	1	ID=g255.t1.c;Parent=g255.t1
JABGON010000003.1	AUGUSTUS	exon	22019	23015	.	-	.	ID=g255.t1.e7;Parent=g255.t1
JABGON010000003.1	AUGUSTUS	CDS	23072	23142	1	-	0	ID=g255.t1.c;Parent=g255.t1
JABGON010000003.1	AUGUSTUS	exon	23072	23142	.	-	.	ID=g255.t1.e8;Parent=g255.t1
JABGON010000003.1	AUGUSTUS	CDS	23201	23595	1	-	2	ID=g255.t1.c;Parent=g255.t1
JABGON010000003.1	AUGUSTUS	exon	23201	23595	.	-	.	ID=g255.t1.e9;Parent=g255.t1
JABGON010000003.1	AUGUSTUS	CDS	23652	25343	1	-	2	ID=g255.t1.c;Parent=g255.t1
JABGON010000003.1	AUGUSTUS	exon	23652	25343	.	-	.	ID=g255.t1.e10;Parent=g255.t1
JABGON010000003.1	AUGUSTUS	CDS	25396	25475	1	-	1	ID=g255.t1.c;Parent=g255.t1
JABGON010000003.1	AUGUSTUS	exon	25396	25475	.	-	.	ID=g255.t1.e11;Parent=g255.t1
JABGON010000003.1	AUGUSTUS	CDS	25532	25577	1	-	2	ID=g255.t1.c;Parent=g255.t1
JABGON010000003.1	AUGUSTUS	exon	25532	25577	.	-	.	ID=g255.t1.e12;Parent=g255.t1
JABGON010000003.1	AUGUSTUS	CDS	25646	25828	1	-	2	ID=g255.t1.c;Parent=g255.t1
JABGON010000003.1	AUGUSTUS	exon	25646	25828	.	-	.	ID=g255.t1.e13;Parent=g255.t1
JABGON010000003.1	AUGUSTUS	CDS	25943	26120	1	-	0	ID=g255.t1.c;Parent=g255.t1
JABGON010000003.1	AUGUSTUS	exon	25943	26120	.	-	.	ID=g255.t1.e14;Parent=g255.t1
JABGON010000003.1	AUGUSTUS	start_codon	26118	26120	.	-	0	ID=g255.t1.srt;Parent=g255.t1
JABGON010000003.1	AUGUSTUS	gene	26317	31594	.	+	.	ID=g256
JABGON010000003.1	AUGUSTUS	mRNA	26317	31594	1	+	.	ID=g256.t1;Parent=g256
JABGON010000003.1	AUGUSTUS	start_codon	26317	26319	.	+	0	ID=g256.t1.srt;Parent=g256.t1
JABGON010000003.1	AUGUSTUS	CDS	26317	26542	1	+	0	ID=g256.t1.c;Parent=g256.t1; product="Proteophosphoglycan ppg4"; Dbxref=UniProtKB/TrEMBL:A0A0K3CC28; go_process="biological_process|0008150","cellular process|0009987","cellular component organization or biogenesis|0071840","cellular component organization|0016043","cellular metabolic process|0044237","metabolic process|0008152","primary metabolic process|0044238","nitrogen compound metabolic process|0006807","organic substance metabolic process|0071704","regulation of biological process|0050789","biological regulation|0065007","macromolecule metabolic process|0043170","macromolecule modification|0043412","regulation of cellular process|0050794","organonitrogen compound metabolic process|1901564","protein modification process|0036211","protein modification process|0006464","cellular macromolecule metabolic process|0044260","protein metabolic process|0019538","chromatin organization|0006325","protein metabolic process|0044267","negative regulation of biological process|0048519","negative regulation of cellular process|0048523","regulation of metabolic process|0019222","regulation of gene expression|0010468","histone modification|0016570","obsolete covalent chromatin modification|0016569","regulation of macromolecule metabolic process|0060255","regulation of cellular metabolic process|0031323","regulation of biosynthetic process|0009889","regulation of primary metabolic process|0080090","negative regulation of metabolic process|0009892","regulation of nucleobase-containing compound metabolic process|0019219","regulation of nitrogen compound metabolic process|0051171","regulation of cellular biosynthetic process|0031326","regulation of RNA metabolic process|0051252","negative regulation of cellular metabolic process|0031324","regulation of nucleic acid-templated transcription|1903506","regulation of macromolecule biosynthetic process|0010556","regulation of RNA biosynthetic process|2001141","negative regulation of macromolecule metabolic process|0010605","regulation of DNA-templated transcription|0006355","regulation of cellular macromolecule biosynthetic process|2000112","negative regulation of gene expression|0010629","regulation of transcription by RNA polymerase II|0006357","negative regulation of biosynthetic process|0009890","negative regulation of nitrogen compound metabolic process|0051172","negative regulation of transcription by RNA polymerase II|0000122","negative regulation of cellular biosynthetic process|0031327","negative regulation of RNA metabolic process|0051253","negative regulation of nucleobase-containing compound metabolic process|0045934","negative regulation of macromolecule biosynthetic process|0010558","negative regulation of nucleic acid-templated transcription|1903507","negative regulation of cellular macromolecule biosynthetic process|2000113","negative regulation of DNA-templated transcription|0045892","negative regulation of RNA biosynthetic process|1902679","histone deacetylation|0016575","protein deacylation|0035601","macromolecule deacylation|0098732","protein deacetylation|0006476","response to stimulus|0050896","response to stress|0006950","developmental process|0032502","cellular response to stress|0033554","cellular response to stimulus|0051716","regulation of cellular component organization|0051128","anatomical structure development|0048856","positive regulation of biological process|0048518","cell division|0051301";go_function="molecular_function|0003674","transcription regulator activity|0140110","transcription coregulator activity|0003712","transcription corepressor activity|0003714","binding|0005488","protein binding|0005515","transcription coactivator activity|0003713","chromatin binding|0003682","nucleic acid binding|0003676","organic cyclic compound binding|0097159","heterocyclic compound binding|1901363","DNA binding|0003677","RNA binding|0003723","identical protein binding|0042802","protein-containing complex binding|0044877","transcription factor binding|0008134";go_component="cellular_component|0005575","cellular anatomical entity|0110165","protein-containing complex|0032991","catalytic complex|1902494","organelle|0043226","intracellular organelle|0043229","chromatin|0000785","membrane-bounded organelle|0043227","histone deacetylase complex|0000118","intracellular membrane-bounded organelle|0043231","nucleus|0005634","cytoplasm|0005737"
JABGON010000003.1	AUGUSTUS	exon	26317	26542	.	+	.	ID=g256.t1.e1;Parent=g256.t1
JABGON010000003.1	AUGUSTUS	CDS	26605	26658	1	+	2	ID=g256.t1.c;Parent=g256.t1
JABGON010000003.1	AUGUSTUS	exon	26605	26658	.	+	.	ID=g256.t1.e2;Parent=g256.t1
JABGON010000003.1	AUGUSTUS	CDS	26761	26779	1	+	2	ID=g256.t1.c;Parent=g256.t1
JABGON010000003.1	AUGUSTUS	exon	26761	26779	.	+	.	ID=g256.t1.e3;Parent=g256.t1
JABGON010000003.1	AUGUSTUS	CDS	26846	26872	1	+	1	ID=g256.t1.c;Parent=g256.t1
JABGON010000003.1	AUGUSTUS	exon	26846	26872	.	+	.	ID=g256.t1.e4;Parent=g256.t1
JABGON010000003.1	AUGUSTUS	CDS	26930	27824	1	+	1	ID=g256.t1.c;Parent=g256.t1
JABGON010000003.1	AUGUSTUS	exon	26930	27824	.	+	.	ID=g256.t1.e5;Parent=g256.t1
JABGON010000003.1	AUGUSTUS	CDS	27882	28748	1	+	0	ID=g256.t1.c;Parent=g256.t1
JABGON010000003.1	AUGUSTUS	exon	27882	28748	.	+	.	ID=g256.t1.e6;Parent=g256.t1
JABGON010000003.1	AUGUSTUS	CDS	28805	29281	1	+	0	ID=g256.t1.c;Parent=g256.t1
JABGON010000003.1	AUGUSTUS	exon	28805	29281	.	+	.	ID=g256.t1.e7;Parent=g256.t1
JABGON010000003.1	AUGUSTUS	CDS	29344	30219	1	+	0	ID=g256.t1.c;Parent=g256.t1
JABGON010000003.1	AUGUSTUS	exon	29344	30219	.	+	.	ID=g256.t1.e8;Parent=g256.t1
JABGON010000003.1	AUGUSTUS	CDS	30278	30577	1	+	0	ID=g256.t1.c;Parent=g256.t1
JABGON010000003.1	AUGUSTUS	exon	30278	30577	.	+	.	ID=g256.t1.e9;Parent=g256.t1
JABGON010000003.1	AUGUSTUS	CDS	30640	30798	1	+	0	ID=g256.t1.c;Parent=g256.t1
JABGON010000003.1	AUGUSTUS	exon	30640	30798	.	+	.	ID=g256.t1.e10;Parent=g256.t1
JABGON010000003.1	AUGUSTUS	CDS	30856	31025	1	+	0	ID=g256.t1.c;Parent=g256.t1
JABGON010000003.1	AUGUSTUS	exon	30856	31025	.	+	.	ID=g256.t1.e11;Parent=g256.t1
JABGON010000003.1	AUGUSTUS	CDS	31091	31201	1	+	1	ID=g256.t1.c;Parent=g256.t1
JABGON010000003.1	AUGUSTUS	exon	31091	31201	.	+	.	ID=g256.t1.e12;Parent=g256.t1
JABGON010000003.1	AUGUSTUS	CDS	31303	31594	1	+	1	ID=g256.t1.c;Parent=g256.t1
JABGON010000003.1	AUGUSTUS	exon	31303	31594	.	+	.	ID=g256.t1.e13;Parent=g256.t1
JABGON010000003.1	AUGUSTUS	stop_codon	31592	31594	.	+	0	ID=g256.t1.stp;Parent=g256.t1
JABGON010000003.1	AUGUSTUS	gene	31856	35435	.	+	.	ID=g257
JABGON010000003.1	AUGUSTUS	mRNA	31856	35435	1	+	.	ID=g257.t1;Parent=g257
JABGON010000003.1	AUGUSTUS	start_codon	31856	31858	.	+	0	ID=g257.t1.srt;Parent=g257.t1
JABGON010000003.1	AUGUSTUS	CDS	31856	32171	1	+	0	ID=g257.t1.c;Parent=g257.t1; product="Proteophosphoglycan"; Dbxref=UniProtKB/TrEMBL:A0A2T0AIY4; go_process="biological_process|0008150","cellular process|0009987","biological regulation|0065007","regulation of biological process|0050789","regulation of cellular process|0050794","signal transduction|0007165","intracellular signal transduction|0035556","phosphorelay signal transduction system|0000160","developmental process|0032502","regulation of response to stimulus|0048583","response to stimulus|0050896","regulation of cell communication|0010646","negative regulation of biological process|0048519","regulation of signaling|0023051","regulation of signal transduction|0009966","positive regulation of biological process|0048518","negative regulation of cellular process|0048523","anatomical structure development|0048856","positive regulation of cellular process|0048522","negative regulation of response to stimulus|0048585","cellular response to stimulus|0051716","negative regulation of cell communication|0010648","negative regulation of signaling|0023057","response to chemical|0042221","response to stress|0006950","metabolic process|0008152","negative regulation of signal transduction|0009968","cellular metabolic process|0044237","regulation of metabolic process|0019222","response to external stimulus|0009605","cellular response to stress|0033554","regulation of intracellular signal transduction|1902531","response to organic substance|0010033","cellular response to chemical stimulus|0070887","organic substance metabolic process|0071704","regulation of cellular metabolic process|0031323","primary metabolic process|0044238","regulation of biosynthetic process|0009889","response to inorganic substance|0010035","response to oxygen-containing compound|1901700","regulation of cellular biosynthetic process|0031326","nitrogen compound metabolic process|0006807","regulation of primary metabolic process|0080090","response to biotic stimulus|0009607","macromolecule metabolic process|0043170","regulation of macromolecule metabolic process|0060255","response to external biotic stimulus|0043207","regulation of gene expression|0010468","defense response|0006952","response to nitrogen compound|1901698","organonitrogen compound metabolic process|1901564","regulation of nucleobase-containing compound metabolic process|0019219","regulation of nitrogen compound metabolic process|0051171","positive regulation of metabolic process|0009893","cellular response to oxygen-containing compound|1901701","regulation of macromolecule biosynthetic process|0010556","regulation of cellular macromolecule biosynthetic process|2000112";go_function="molecular_function|0003674","binding|0005488","ion binding|0043167","heterocyclic compound binding|1901363","organic cyclic compound binding|0097159","catalytic activity|0003824","transferase activity|0016740","small molecule binding|0036094","transferase activity, transferring phosphorus-containing groups|0016772","carbohydrate derivative binding|0097367","anion binding|0043168","nucleoside phosphate binding|1901265","catalytic activity, acting on a protein|0140096","nucleotide binding|0000166","phosphotransferase activity, alcohol group as acceptor|0016773","protein kinase activity|0004672","kinase activity|0016301","purine nucleotide binding|0017076","obsolete drug binding|0008144","adenyl nucleotide binding|0030554","purine ribonucleotide binding|0032555","purine ribonucleoside triphosphate binding|0035639","adenyl ribonucleotide binding|0032559","ribonucleotide binding|0032553","ATP binding|0005524","protein histidine kinase activity|0004673","phosphotransferase activity, nitrogenous group as acceptor|0016775","molecular function regulator activity|0098772","transcription regulator activity|0140110","nucleic acid binding|0003676","metal ion binding|0046872","DNA binding|0003677","cation binding|0043169","sequence-specific DNA binding|0043565","enzyme regulator activity|0030234","DNA-binding transcription factor activity|0003700","enzyme inhibitor activity|0004857","molecular transducer activity|0060089","small molecule sensor activity|0140299","phosphorelay sensor kinase activity|0000155";go_component="cellular_component|0005575","cellular anatomical entity|0110165","intracellular organelle|0043229","organelle|0043226","membrane-bounded organelle|0043227","cytoplasm|0005737","intracellular membrane-bounded organelle|0043231","membrane|0016021","obsolete intrinsic component of membrane|0031224"
JABGON010000003.1	AUGUSTUS	exon	31856	32171	.	+	.	ID=g257.t1.e1;Parent=g257.t1
JABGON010000003.1	AUGUSTUS	CDS	32249	32344	1	+	2	ID=g257.t1.c;Parent=g257.t1
JABGON010000003.1	AUGUSTUS	exon	32249	32344	.	+	.	ID=g257.t1.e2;Parent=g257.t1
JABGON010000003.1	AUGUSTUS	CDS	32414	32681	1	+	2	ID=g257.t1.c;Parent=g257.t1
JABGON010000003.1	AUGUSTUS	exon	32414	32681	.	+	.	ID=g257.t1.e3;Parent=g257.t1
JABGON010000003.1	AUGUSTUS	CDS	32739	33447	1	+	1	ID=g257.t1.c;Parent=g257.t1
JABGON010000003.1	AUGUSTUS	exon	32739	33447	.	+	.	ID=g257.t1.e4;Parent=g257.t1
JABGON010000003.1	AUGUSTUS	CDS	33503	34445	1	+	0	ID=g257.t1.c;Parent=g257.t1
JABGON010000003.1	AUGUSTUS	exon	33503	34445	.	+	.	ID=g257.t1.e5;Parent=g257.t1
JABGON010000003.1	AUGUSTUS	CDS	34504	34874	1	+	2	ID=g257.t1.c;Parent=g257.t1
JABGON010000003.1	AUGUSTUS	exon	34504	34874	.	+	.	ID=g257.t1.e6;Parent=g257.t1
JABGON010000003.1	AUGUSTUS	CDS	34930	35016	1	+	0	ID=g257.t1.c;Parent=g257.t1
JABGON010000003.1	AUGUSTUS	exon	34930	35016	.	+	.	ID=g257.t1.e7;Parent=g257.t1
JABGON010000003.1	AUGUSTUS	CDS	35072	35161	1	+	0	ID=g257.t1.c;Parent=g257.t1
JABGON010000003.1	AUGUSTUS	exon	35072	35161	.	+	.	ID=g257.t1.e8;Parent=g257.t1
JABGON010000003.1	AUGUSTUS	CDS	35220	35435	1	+	0	ID=g257.t1.c;Parent=g257.t1
JABGON010000003.1	AUGUSTUS	exon	35220	35435	.	+	.	ID=g257.t1.e9;Parent=g257.t1
JABGON010000003.1	AUGUSTUS	stop_codon	35433	35435	.	+	0	ID=g257.t1.stp;Parent=g257.t1
JABGON010000003.1	AUGUSTUS	gene	38030	38874	.	-	.	ID=g258
JABGON010000003.1	AUGUSTUS	mRNA	38030	38874	1	-	.	ID=g258.t1;Parent=g258
JABGON010000003.1	AUGUSTUS	stop_codon	38030	38032	.	-	0	ID=g258.t1.stp;Parent=g258.t1
JABGON010000003.1	AUGUSTUS	CDS	38030	38068	1	-	0	ID=g258.t1.c;Parent=g258.t1; product="ATP-dependent RNA helicase"; Dbxref=UniProtKB/TrEMBL:A0A2T0AIY2; go_process="biological_process|0008150","cellular process|0009987","organic substance metabolic process|0071704","nitrogen compound metabolic process|0006807","macromolecule metabolic process|0043170","primary metabolic process|0044238","cellular metabolic process|0044237","metabolic process|0008152","organic substance biosynthetic process|1901576","cellular macromolecule metabolic process|0044260","biosynthetic process|0009058","cellular biosynthetic process|0044249","cellular nitrogen compound metabolic process|0034641","macromolecule biosynthetic process|0009059","cellular nitrogen compound biosynthetic process|0044271","cellular macromolecule biosynthetic process|0034645","organonitrogen compound metabolic process|1901564","protein metabolic process|0019538","protein metabolic process|0044267","translation|0006412","peptide metabolic process|0006518","peptide biosynthetic process|0043043","organonitrogen compound biosynthetic process|1901566","amide metabolic process|0043603","amide biosynthetic process|0043604","cellular component organization or biogenesis|0071840","ribonucleoprotein complex biogenesis|0022613","cellular component biogenesis|0044085","ribosome biogenesis|0042254","cytoplasmic translation|0002181";go_function="molecular_function|0003674","structural molecule activity|0005198","structural constituent of ribosome|0003735","binding|0005488","organic cyclic compound binding|0097159","nucleic acid binding|0003676","heterocyclic compound binding|1901363","RNA binding|0003723","mRNA binding|0003729";go_component="cellular_component|0005575","cellular anatomical entity|0110165","ribonucleoprotein complex|1990904","protein-containing complex|0032991","ribosomal subunit|0044391","organelle|0043226","intracellular organelle|0043229","large ribosomal subunit|0015934","cytosolic large ribosomal subunit|0022625","membrane-bounded organelle|0043227","intracellular membrane-bounded organelle|0043231","non-membrane-bounded organelle|0043228","intracellular non-membrane-bounded organelle|0043232","cytosol|0005829","ribosome|0005840"
JABGON010000003.1	AUGUSTUS	exon	38030	38068	.	-	.	ID=g258.t1.e1;Parent=g258.t1
JABGON010000003.1	AUGUSTUS	CDS	38129	38278	1	-	0	ID=g258.t1.c;Parent=g258.t1
JABGON010000003.1	AUGUSTUS	exon	38129	38278	.	-	.	ID=g258.t1.e2;Parent=g258.t1
JABGON010000003.1	AUGUSTUS	CDS	38337	38416	1	-	2	ID=g258.t1.c;Parent=g258.t1
JABGON010000003.1	AUGUSTUS	exon	38337	38416	.	-	.	ID=g258.t1.e3;Parent=g258.t1
JABGON010000003.1	AUGUSTUS	CDS	38796	38874	1	-	0	ID=g258.t1.c;Parent=g258.t1
JABGON010000003.1	AUGUSTUS	exon	38796	38874	.	-	.	ID=g258.t1.e4;Parent=g258.t1
JABGON010000003.1	AUGUSTUS	start_codon	38872	38874	.	-	0	ID=g258.t1.srt;Parent=g258.t1
JABGON010000003.1	AUGUSTUS	gene	39915	40707	.	+	.	ID=g259
JABGON010000003.1	AUGUSTUS	mRNA	39915	40707	1	+	.	ID=g259.t1;Parent=g259
JABGON010000003.1	AUGUSTUS	start_codon	39915	39917	.	+	0	ID=g259.t1.srt;Parent=g259.t1
JABGON010000003.1	AUGUSTUS	CDS	39915	39936	1	+	0	ID=g259.t1.c;Parent=g259.t1; product="SH3 domain-containing protein"; Dbxref=UniProtKB/TrEMBL:A0A2T0AIV9; go_function="signaling receptor activator activity|0030546","receptor ligand activity|0048018","hormone activity|0005179","signaling receptor regulator activity|0030545","binding|0005488","molecular_function|0003674","protein binding|0005515","signaling receptor binding|0005102","molecular function regulator activity|0098772","neuropeptide receptor binding|0071855","G protein-coupled receptor binding|0001664","neuropeptide hormone activity|0005184";go_component="cellular_component|0005575","cellular anatomical entity|0110165"
JABGON010000003.1	AUGUSTUS	exon	39915	39936	.	+	.	ID=g259.t1.e1;Parent=g259.t1
JABGON010000003.1	AUGUSTUS	CDS	40002	40261	1	+	2	ID=g259.t1.c;Parent=g259.t1
JABGON010000003.1	AUGUSTUS	exon	40002	40261	.	+	.	ID=g259.t1.e2;Parent=g259.t1
JABGON010000003.1	AUGUSTUS	CDS	40337	40460	1	+	0	ID=g259.t1.c;Parent=g259.t1
JABGON010000003.1	AUGUSTUS	exon	40337	40460	.	+	.	ID=g259.t1.e3;Parent=g259.t1
JABGON010000003.1	AUGUSTUS	CDS	40523	40707	1	+	2	ID=g259.t1.c;Parent=g259.t1
JABGON010000003.1	AUGUSTUS	exon	40523	40707	.	+	.	ID=g259.t1.e4;Parent=g259.t1
JABGON010000003.1	AUGUSTUS	stop_codon	40705	40707	.	+	0	ID=g259.t1.stp;Parent=g259.t1
JABGON010000003.1	AUGUSTUS	mRNA	39915	40707	0.7	+	.	ID=g259.t2;Parent=g259
JABGON010000003.1	AUGUSTUS	start_codon	39915	39917	.	+	0	ID=g259.t2.srt;Parent=g259.t2
JABGON010000003.1	AUGUSTUS	CDS	39915	39936	1	+	0	ID=g259.t2.c;Parent=g259.t2; product="SH3 domain-containing protein"; Dbxref=UniProtKB/TrEMBL:A0A2T0AIV9; go_function="signaling receptor activator activity|0030546","receptor ligand activity|0048018","hormone activity|0005179","signaling receptor regulator activity|0030545","binding|0005488","molecular_function|0003674","protein binding|0005515","signaling receptor binding|0005102","molecular function regulator activity|0098772","neuropeptide receptor binding|0071855","G protein-coupled receptor binding|0001664","neuropeptide hormone activity|0005184";go_component="cellular_component|0005575","cellular anatomical entity|0110165"
JABGON010000003.1	AUGUSTUS	exon	39915	39936	.	+	.	ID=g259.t2.e1;Parent=g259.t2
JABGON010000003.1	AUGUSTUS	CDS	40002	40261	1	+	2	ID=g259.t2.c;Parent=g259.t2
JABGON010000003.1	AUGUSTUS	exon	40002	40261	.	+	.	ID=g259.t2.e2;Parent=g259.t2
JABGON010000003.1	AUGUSTUS	CDS	40349	40460	0.7	+	0	ID=g259.t2.c;Parent=g259.t2
JABGON010000003.1	AUGUSTUS	exon	40349	40460	.	+	.	ID=g259.t2.e3;Parent=g259.t2
JABGON010000003.1	AUGUSTUS	CDS	40523	40707	1	+	2	ID=g259.t2.c;Parent=g259.t2
JABGON010000003.1	AUGUSTUS	exon	40523	40707	.	+	.	ID=g259.t2.e4;Parent=g259.t2
JABGON010000003.1	AUGUSTUS	stop_codon	40705	40707	.	+	0	ID=g259.t2.stp;Parent=g259.t2
JABGON010000003.1	AUGUSTUS	gene	41214	45304	.	+	.	ID=g260
JABGON010000003.1	AUGUSTUS	mRNA	41214	45304	1	+	.	ID=g260.t1;Parent=g260
JABGON010000003.1	AUGUSTUS	start_codon	41214	41216	.	+	0	ID=g260.t1.srt;Parent=g260.t1
JABGON010000003.1	AUGUSTUS	CDS	41214	41256	1	+	0	ID=g260.t1.c;Parent=g260.t1; product="Translation initiation factor IF-2"; Dbxref=UniProtKB/TrEMBL:A0A2T0AIY5; go_function="molecular_function|0003674"
JABGON010000003.1	AUGUSTUS	exon	41214	41256	.	+	.	ID=g260.t1.e1;Parent=g260.t1
JABGON010000003.1	AUGUSTUS	CDS	41324	41544	1	+	2	ID=g260.t1.c;Parent=g260.t1
JABGON010000003.1	AUGUSTUS	exon	41324	41544	.	+	.	ID=g260.t1.e2;Parent=g260.t1
JABGON010000003.1	AUGUSTUS	CDS	41628	41812	1	+	0	ID=g260.t1.c;Parent=g260.t1
JABGON010000003.1	AUGUSTUS	exon	41628	41812	.	+	.	ID=g260.t1.e3;Parent=g260.t1
JABGON010000003.1	AUGUSTUS	CDS	41877	41962	1	+	1	ID=g260.t1.c;Parent=g260.t1
JABGON010000003.1	AUGUSTUS	exon	41877	41962	.	+	.	ID=g260.t1.e4;Parent=g260.t1
JABGON010000003.1	AUGUSTUS	CDS	42019	42506	1	+	2	ID=g260.t1.c;Parent=g260.t1
JABGON010000003.1	AUGUSTUS	exon	42019	42506	.	+	.	ID=g260.t1.e5;Parent=g260.t1
JABGON010000003.1	AUGUSTUS	CDS	42559	42815	1	+	0	ID=g260.t1.c;Parent=g260.t1
JABGON010000003.1	AUGUSTUS	exon	42559	42815	.	+	.	ID=g260.t1.e6;Parent=g260.t1
JABGON010000003.1	AUGUSTUS	CDS	42872	42999	1	+	1	ID=g260.t1.c;Parent=g260.t1
JABGON010000003.1	AUGUSTUS	exon	42872	42999	.	+	.	ID=g260.t1.e7;Parent=g260.t1
JABGON010000003.1	AUGUSTUS	CDS	43059	43246	1	+	2	ID=g260.t1.c;Parent=g260.t1
JABGON010000003.1	AUGUSTUS	exon	43059	43246	.	+	.	ID=g260.t1.e8;Parent=g260.t1
JABGON010000003.1	AUGUSTUS	CDS	43305	44483	1	+	0	ID=g260.t1.c;Parent=g260.t1
JABGON010000003.1	AUGUSTUS	exon	43305	44483	.	+	.	ID=g260.t1.e9;Parent=g260.t1
JABGON010000003.1	AUGUSTUS	CDS	44537	44630	1	+	0	ID=g260.t1.c;Parent=g260.t1
JABGON010000003.1	AUGUSTUS	exon	44537	44630	.	+	.	ID=g260.t1.e10;Parent=g260.t1
JABGON010000003.1	AUGUSTUS	CDS	44685	45133	1	+	2	ID=g260.t1.c;Parent=g260.t1
JABGON010000003.1	AUGUSTUS	exon	44685	45133	.	+	.	ID=g260.t1.e11;Parent=g260.t1
JABGON010000003.1	AUGUSTUS	CDS	45266	45304	1	+	0	ID=g260.t1.c;Parent=g260.t1
JABGON010000003.1	AUGUSTUS	exon	45266	45304	.	+	.	ID=g260.t1.e12;Parent=g260.t1
JABGON010000003.1	AUGUSTUS	stop_codon	45302	45304	.	+	0	ID=g260.t1.stp;Parent=g260.t1
JABGON010000003.1	GeneMark.hmm3	mRNA	41214	44665	.	+	.	ID=g260.t2;Parent=g260
JABGON010000003.1	GeneMark.hmm3	start_codon	41214	41216	.	+	0	ID=g260.t2.srt;Parent=g260.t2
JABGON010000003.1	GeneMark.hmm3	CDS	41214	41256	.	+	0	ID=g260.t2.c;Parent=g260.t2; product="Translation initiation factor IF-2"; Dbxref=UniProtKB/TrEMBL:A0A2T0AIY5; go_function="molecular_function|0003674"
JABGON010000003.1	GeneMark.hmm3	exon	41214	41256	.	+	0	ID=g260.t2.e1;Parent=g260.t2
JABGON010000003.1	GeneMark.hmm3	mRNA	41214	44665	.	+	.	ID=g260.t2;Parent=g260
JABGON010000003.1	GeneMark.hmm3	CDS	41324	41544	.	+	2	ID=g260.t2.c;Parent=g260.t2; product="Translation initiation factor IF-2"; Dbxref=UniProtKB/TrEMBL:A0A2T0AIY5; go_function="molecular_function|0003674"
JABGON010000003.1	GeneMark.hmm3	exon	41324	41544	.	+	2	ID=g260.t2.e1;Parent=g260.t2
JABGON010000003.1	GeneMark.hmm3	CDS	41628	41812	.	+	0	ID=g260.t2.c;Parent=g260.t2
JABGON010000003.1	GeneMark.hmm3	exon	41628	41812	.	+	0	ID=g260.t2.e2;Parent=g260.t2
JABGON010000003.1	GeneMark.hmm3	CDS	41877	41962	.	+	1	ID=g260.t2.c;Parent=g260.t2
JABGON010000003.1	GeneMark.hmm3	exon	41877	41962	.	+	1	ID=g260.t2.e3;Parent=g260.t2
JABGON010000003.1	GeneMark.hmm3	CDS	42019	42506	.	+	2	ID=g260.t2.c;Parent=g260.t2
JABGON010000003.1	GeneMark.hmm3	exon	42019	42506	.	+	2	ID=g260.t2.e4;Parent=g260.t2
JABGON010000003.1	GeneMark.hmm3	CDS	42559	42815	.	+	0	ID=g260.t2.c;Parent=g260.t2
JABGON010000003.1	GeneMark.hmm3	exon	42559	42815	.	+	0	ID=g260.t2.e5;Parent=g260.t2
JABGON010000003.1	GeneMark.hmm3	CDS	42872	42999	.	+	1	ID=g260.t2.c;Parent=g260.t2
JABGON010000003.1	GeneMark.hmm3	exon	42872	42999	.	+	1	ID=g260.t2.e6;Parent=g260.t2
JABGON010000003.1	GeneMark.hmm3	CDS	43059	43246	.	+	2	ID=g260.t2.c;Parent=g260.t2
JABGON010000003.1	GeneMark.hmm3	exon	43059	43246	.	+	2	ID=g260.t2.e7;Parent=g260.t2
JABGON010000003.1	GeneMark.hmm3	CDS	43305	44483	.	+	0	ID=g260.t2.c;Parent=g260.t2
JABGON010000003.1	GeneMark.hmm3	exon	43305	44483	.	+	0	ID=g260.t2.e8;Parent=g260.t2
JABGON010000003.1	GeneMark.hmm3	CDS	44537	44665	.	+	0	ID=g260.t2.c;Parent=g260.t2
JABGON010000003.1	GeneMark.hmm3	exon	44537	44665	.	+	0	ID=g260.t2.e9;Parent=g260.t2
JABGON010000003.1	GeneMark.hmm3	stop_codon	44663	44665	.	+	0	ID=g260.t2.stp;Parent=g260.t2
JABGON010000003.1	AUGUSTUS	gene	45905	46450	.	+	.	ID=g261
JABGON010000003.1	AUGUSTUS	mRNA	45905	46450	1	+	.	ID=g261.t1;Parent=g261
JABGON010000003.1	AUGUSTUS	start_codon	45905	45907	.	+	0	ID=g261.t1.srt;Parent=g261.t1
JABGON010000003.1	AUGUSTUS	CDS	45905	46195	1	+	0	ID=g261.t1.c;Parent=g261.t1; product="hypothetical protein"; go_component="cellular anatomical entity|0110165","cellular_component|0005575"
JABGON010000003.1	AUGUSTUS	exon	45905	46195	.	+	.	ID=g261.t1.e1;Parent=g261.t1
JABGON010000003.1	AUGUSTUS	CDS	46271	46450	1	+	0	ID=g261.t1.c;Parent=g261.t1
JABGON010000003.1	AUGUSTUS	exon	46271	46450	.	+	.	ID=g261.t1.e2;Parent=g261.t1
JABGON010000003.1	AUGUSTUS	stop_codon	46448	46450	.	+	0	ID=g261.t1.stp;Parent=g261.t1
JABGON010000003.1	AUGUSTUS	gene	48168	49864	.	-	.	ID=g262
JABGON010000003.1	AUGUSTUS	mRNA	48168	49864	1	-	.	ID=g262.t1;Parent=g262
JABGON010000003.1	AUGUSTUS	stop_codon	48168	48170	.	-	0	ID=g262.t1.stp;Parent=g262.t1
JABGON010000003.1	AUGUSTUS	CDS	48168	48329	1	-	0	ID=g262.t1.c;Parent=g262.t1; product="Alpha/Beta hydrolase fold"; Dbxref=UniProtKB/TrEMBL:A0A2T0AJ22; go_process="biological_process|0008150","cellular process|0009987","cellular metabolic process|0044237","metabolic process|0008152","small molecule metabolic process|0044281","organic substance metabolic process|0071704","primary metabolic process|0044238","cellular biosynthetic process|0044249","biosynthetic process|0009058","organic substance biosynthetic process|1901576","cellular lipid metabolic process|0044255","lipid metabolic process|0006629","lipid biosynthetic process|0008610","small molecule biosynthetic process|0044283","obsolete cofactor biosynthetic process|0051188","obsolete cofactor metabolic process|0051186","obsolete coenzyme biosynthetic process|0009108","quinone biosynthetic process|1901663","ketone biosynthetic process|0042181","obsolete coenzyme metabolic process|0006732","quinone metabolic process|1901661","cellular ketone metabolic process|0042180","isoprenoid metabolic process|0006720","isoprenoid biosynthetic process|0008299","ubiquinone biosynthetic process|0006744","ubiquinone metabolic process|0006743","obsolete oxidoreduction coenzyme metabolic process|0006733";go_function="molecular_function|0003674","binding|0005488","catalytic activity|0003824","transferase activity|0016740","prenyltransferase activity|0004659","transferase activity, transferring alkyl or aryl (other than methyl) groups|0016765","ion binding|0043167","metal ion binding|0046872","cation binding|0043169","protein binding|0005515","protein dimerization activity|0046983","protein heterodimerization activity|0046982";go_component="cellular_component|0005575","cellular anatomical entity|0110165","protein-containing complex|0032991","membrane-bounded organelle|0043227","intracellular membrane-bounded organelle|0043231","organelle|0043226","intracellular organelle|0043229","mitochondrion|0005739","catalytic complex|1902494","transferase complex|1990234"; ec_number=2.5.1.91
JABGON010000003.1	AUGUSTUS	exon	48168	48329	.	-	.	ID=g262.t1.e1;Parent=g262.t1
JABGON010000003.1	AUGUSTUS	CDS	48409	48585	1	-	0	ID=g262.t1.c;Parent=g262.t1
JABGON010000003.1	AUGUSTUS	exon	48409	48585	.	-	.	ID=g262.t1.e2;Parent=g262.t1
JABGON010000003.1	AUGUSTUS	CDS	48665	49864	1	-	0	ID=g262.t1.c;Parent=g262.t1
JABGON010000003.1	AUGUSTUS	exon	48665	49864	.	-	.	ID=g262.t1.e3;Parent=g262.t1
JABGON010000003.1	AUGUSTUS	start_codon	49862	49864	.	-	0	ID=g262.t1.srt;Parent=g262.t1
JABGON010000003.1	GeneMark.hmm3	mRNA	48168	49603	.	-	.	ID=g262.t2;Parent=g262
JABGON010000003.1	GeneMark.hmm3	stop_codon	48168	48170	.	-	0	ID=g262.t2.stp;Parent=g262.t2
JABGON010000003.1	GeneMark.hmm3	CDS	48168	48329	.	-	0	ID=g262.t2.c;Parent=g262.t2; product="all-trans-decaprenyl-diphosphate synthase"; go_process="biological_process|0008150","cellular process|0009987","cellular metabolic process|0044237","metabolic process|0008152","small molecule metabolic process|0044281","organic substance metabolic process|0071704","primary metabolic process|0044238","cellular biosynthetic process|0044249","biosynthetic process|0009058","organic substance biosynthetic process|1901576","cellular lipid metabolic process|0044255","lipid metabolic process|0006629","lipid biosynthetic process|0008610","small molecule biosynthetic process|0044283","obsolete cofactor biosynthetic process|0051188","obsolete cofactor metabolic process|0051186","obsolete coenzyme biosynthetic process|0009108","quinone biosynthetic process|1901663","ketone biosynthetic process|0042181","obsolete coenzyme metabolic process|0006732","quinone metabolic process|1901661","cellular ketone metabolic process|0042180","isoprenoid metabolic process|0006720","isoprenoid biosynthetic process|0008299","ubiquinone biosynthetic process|0006744","ubiquinone metabolic process|0006743","obsolete oxidoreduction coenzyme metabolic process|0006733";go_function="molecular_function|0003674","binding|0005488","catalytic activity|0003824","transferase activity|0016740","prenyltransferase activity|0004659","transferase activity, transferring alkyl or aryl (other than methyl) groups|0016765","ion binding|0043167","metal ion binding|0046872","cation binding|0043169","protein binding|0005515","protein dimerization activity|0046983","protein heterodimerization activity|0046982";go_component="cellular_component|0005575","cellular anatomical entity|0110165","protein-containing complex|0032991","membrane-bounded organelle|0043227","intracellular membrane-bounded organelle|0043231","organelle|0043226","intracellular organelle|0043229","mitochondrion|0005739","catalytic complex|1902494","transferase complex|1990234"; ec_number=2.5.1.91
JABGON010000003.1	GeneMark.hmm3	exon	48168	48329	.	-	0	ID=g262.t2.e1;Parent=g262.t2
JABGON010000003.1	GeneMark.hmm3	mRNA	48168	49603	.	-	.	ID=g262.t2;Parent=g262
JABGON010000003.1	GeneMark.hmm3	CDS	48409	48585	.	-	0	ID=g262.t2.c;Parent=g262.t2; product="all-trans-decaprenyl-diphosphate synthase"; go_process="biological_process|0008150","cellular process|0009987","cellular metabolic process|0044237","metabolic process|0008152","small molecule metabolic process|0044281","organic substance metabolic process|0071704","primary metabolic process|0044238","cellular biosynthetic process|0044249","biosynthetic process|0009058","organic substance biosynthetic process|1901576","cellular lipid metabolic process|0044255","lipid metabolic process|0006629","lipid biosynthetic process|0008610","small molecule biosynthetic process|0044283","obsolete cofactor biosynthetic process|0051188","obsolete cofactor metabolic process|0051186","obsolete coenzyme biosynthetic process|0009108","quinone biosynthetic process|1901663","ketone biosynthetic process|0042181","obsolete coenzyme metabolic process|0006732","quinone metabolic process|1901661","cellular ketone metabolic process|0042180","isoprenoid metabolic process|0006720","isoprenoid biosynthetic process|0008299","ubiquinone biosynthetic process|0006744","ubiquinone metabolic process|0006743","obsolete oxidoreduction coenzyme metabolic process|0006733";go_function="molecular_function|0003674","binding|0005488","catalytic activity|0003824","transferase activity|0016740","prenyltransferase activity|0004659","transferase activity, transferring alkyl or aryl (other than methyl) groups|0016765","ion binding|0043167","metal ion binding|0046872","cation binding|0043169","protein binding|0005515","protein dimerization activity|0046983","protein heterodimerization activity|0046982";go_component="cellular_component|0005575","cellular anatomical entity|0110165","protein-containing complex|0032991","membrane-bounded organelle|0043227","intracellular membrane-bounded organelle|0043231","organelle|0043226","intracellular organelle|0043229","mitochondrion|0005739","catalytic complex|1902494","transferase complex|1990234"; ec_number=2.5.1.91
JABGON010000003.1	GeneMark.hmm3	exon	48409	48585	.	-	0	ID=g262.t2.e1;Parent=g262.t2
JABGON010000003.1	GeneMark.hmm3	CDS	48665	49603	.	-	0	ID=g262.t2.c;Parent=g262.t2
JABGON010000003.1	GeneMark.hmm3	exon	48665	49603	.	-	0	ID=g262.t2.e2;Parent=g262.t2
JABGON010000003.1	GeneMark.hmm3	start_codon	49601	49603	.	-	0	ID=g262.t2.srt;Parent=g262.t2
JABGON010000003.1	AUGUSTUS	gene	50135	51524	.	-	.	ID=g263
JABGON010000003.1	AUGUSTUS	mRNA	50135	51524	1	-	.	ID=g263.t1;Parent=g263
JABGON010000003.1	AUGUSTUS	stop_codon	50135	50137	.	-	0	ID=g263.t1.stp;Parent=g263.t1
JABGON010000003.1	AUGUSTUS	CDS	50135	50222	1	-	1	ID=g263.t1.c;Parent=g263.t1; product="NAD(P)H-hydrate epimerase"; Dbxref=UniProtKB/TrEMBL:A0A2T0AIX2; go_process="biological_process|0008150","cellular process|0009987","metabolic process|0008152","biological regulation|0065007","cellular metabolic process|0044237","regulation of biological process|0050789","organic substance metabolic process|0071704","nitrogen compound metabolic process|0006807","organic cyclic compound metabolic process|1901360","negative regulation of biological process|0048519","small molecule metabolic process|0044281","cellular aromatic compound metabolic process|0006725","heterocycle metabolic process|0046483","cellular nitrogen compound metabolic process|0034641","organonitrogen compound metabolic process|1901564","obsolete cofactor metabolic process|0051186","developmental process|0032502","primary metabolic process|0044238","localization|0051179","transport|0006810","establishment of localization|0051234","organic substance transport|0071702","regulation of multicellular organismal process|0051239","pyridine-containing compound metabolic process|0072524","nucleobase-containing compound metabolic process|0006139","lipid transport|0006869","cellular component organization|0016043","cellular component organization or biogenesis|0071840","phosphate-containing compound metabolic process|0006796","phosphorus metabolic process|0006793","regulation of developmental process|0050793","negative regulation of multicellular organismal process|0051241","regulation of multicellular organismal development|2000026","regulation of localization|0032879","obsolete coenzyme metabolic process|0006732","organophosphate metabolic process|0019637","regulation of transport|0051049","nucleotide metabolic process|0009117","nucleoside phosphate metabolic process|0006753","anatomical structure formation involved in morphogenesis|0048646","nucleobase-containing small molecule metabolic process|0055086","negative regulation of developmental process|0051093","obsolete oxidoreduction coenzyme metabolic process|0006733","pyridine nucleotide metabolic process|0019362","nicotinamide nucleotide metabolic process|0046496","regulation of lipid localization|1905952","regulation of anatomical structure morphogenesis|0022603","regulation of lipid transport|0032368","membrane organization|0061024","regulation of vasculature development|1901342","cellular localization|0051641","regulation of angiogenesis|0045765","angiogenesis|0001525","negative regulation of vasculature development|1901343","negative regulation of blood vessel morphogenesis|2000181","negative regulation of angiogenesis|0016525","sprouting angiogenesis|0002040","regulation of cholesterol transport|0032374","regulation of sterol transport|0032371","localization within membrane|0051668","membrane raft organization|0031579","regulation of cholesterol efflux|0010874","regulation of cellular process|0050794";go_function="molecular_function|0003674","catalytic activity|0003824","binding|0005488","heterocyclic compound binding|1901363","organic cyclic compound binding|0097159","isomerase activity|0016853","racemase and epimerase activity|0016854","ion binding|0043167","metal ion binding|0046872","cation binding|0043169","small molecule binding|0036094","nucleoside phosphate binding|1901265","nucleotide binding|0000166","protein binding|0005515","identical protein binding|0042802";go_component="cellular_component|0005575","cellular anatomical entity|0110165","membrane-bounded organelle|0043227","intracellular organelle|0043229","intracellular membrane-bounded organelle|0043231","organelle|0043226","mitochondrion|0005739"; ec_number=5.1.99.6
JABGON010000003.1	AUGUSTUS	exon	50135	50222	.	-	.	ID=g263.t1.e1;Parent=g263.t1
JABGON010000003.1	AUGUSTUS	CDS	50301	50394	1	-	2	ID=g263.t1.c;Parent=g263.t1
JABGON010000003.1	AUGUSTUS	exon	50301	50394	.	-	.	ID=g263.t1.e2;Parent=g263.t1
JABGON010000003.1	AUGUSTUS	CDS	50481	50624	1	-	2	ID=g263.t1.c;Parent=g263.t1
JABGON010000003.1	AUGUSTUS	exon	50481	50624	.	-	.	ID=g263.t1.e3;Parent=g263.t1
JABGON010000003.1	AUGUSTUS	CDS	50700	50850	1	-	0	ID=g263.t1.c;Parent=g263.t1
JABGON010000003.1	AUGUSTUS	exon	50700	50850	.	-	.	ID=g263.t1.e4;Parent=g263.t1
JABGON010000003.1	AUGUSTUS	CDS	50915	50938	1	-	0	ID=g263.t1.c;Parent=g263.t1
JABGON010000003.1	AUGUSTUS	exon	50915	50938	.	-	.	ID=g263.t1.e5;Parent=g263.t1
JABGON010000003.1	AUGUSTUS	CDS	50999	51036	1	-	2	ID=g263.t1.c;Parent=g263.t1
JABGON010000003.1	AUGUSTUS	exon	50999	51036	.	-	.	ID=g263.t1.e6;Parent=g263.t1
JABGON010000003.1	AUGUSTUS	CDS	51095	51272	1	-	0	ID=g263.t1.c;Parent=g263.t1
JABGON010000003.1	AUGUSTUS	exon	51095	51272	.	-	.	ID=g263.t1.e7;Parent=g263.t1
JABGON010000003.1	AUGUSTUS	CDS	51328	51443	1	-	2	ID=g263.t1.c;Parent=g263.t1
JABGON010000003.1	AUGUSTUS	exon	51328	51443	.	-	.	ID=g263.t1.e8;Parent=g263.t1
JABGON010000003.1	AUGUSTUS	CDS	51500	51524	1	-	0	ID=g263.t1.c;Parent=g263.t1
JABGON010000003.1	AUGUSTUS	exon	51500	51524	.	-	.	ID=g263.t1.e9;Parent=g263.t1
JABGON010000003.1	AUGUSTUS	start_codon	51522	51524	.	-	0	ID=g263.t1.srt;Parent=g263.t1
JABGON010000003.1	AUGUSTUS	gene	51802	54055	.	+	.	ID=g264
JABGON010000003.1	AUGUSTUS	mRNA	51802	54055	1	+	.	ID=g264.t1;Parent=g264
JABGON010000003.1	AUGUSTUS	start_codon	51802	51804	.	+	0	ID=g264.t1.srt;Parent=g264.t1
JABGON010000003.1	AUGUSTUS	CDS	51802	51876	1	+	0	ID=g264.t1.c;Parent=g264.t1; product="hypothetical protein"; Dbxref=UniProtKB/TrEMBL:A0A0K3C7X5; go_process="biological_process|0008150","cellular process|0009987","response to stimulus|0050896","response to chemical|0042221","response to organic substance|0010033","cellular response to stimulus|0051716","response to stress|0006950","cellular response to stress|0033554","response to nitrogen compound|1901698","response to organonitrogen compound|0010243","metabolic process|0008152","cellular metabolic process|0044237","primary metabolic process|0044238","organic substance metabolic process|0071704","nitrogen compound metabolic process|0006807","organonitrogen compound metabolic process|1901564","catabolic process|0009056","macromolecule metabolic process|0043170","protein folding|0006457","protein metabolic process|0019538","cellular macromolecule metabolic process|0044260","cellular catabolic process|0044248","organic substance catabolic process|1901575","response to endoplasmic reticulum stress|0034976","macromolecule catabolic process|0009057","cellular macromolecule catabolic process|0044265","protein catabolic process|0030163","proteolysis|0006508","proteasomal protein catabolic process|0010498","proteasome-mediated ubiquitin-dependent protein catabolic process|0043161","organonitrogen compound catabolic process|1901565","modification-dependent macromolecule catabolic process|0043632","ubiquitin-dependent protein catabolic process|0006511","ERAD pathway|0036503","modification-dependent protein catabolic process|0019941","ubiquitin-dependent ERAD pathway|0030433","proteolysis involved in protein catabolic process|0051603","developmental process|0032502","biological regulation|0065007","regulation of biological process|0050789","establishment of localization|0051234","localization|0051179","transport|0006810","regulation of cellular process|0050794","aging|0007568","cellular developmental process|0048869","reproductive process|0022414","cellular component organization|0016043","cellular component organization or biogenesis|0071840";go_function="molecular_function|0003674","binding|0005488","protein binding|0005515","ion binding|0043167","metal ion binding|0046872","cation binding|0043169","unfolded protein binding|0051082","calcium ion binding|0005509","carbohydrate binding|0030246","signaling receptor binding|0005102","organic cyclic compound binding|0097159","nucleic acid binding|0003676","heterocyclic compound binding|1901363","signaling receptor activator activity|0030546","signaling receptor regulator activity|0030545","receptor ligand activity|0048018","enzyme binding|0019899";go_component="cellular_component|0005575","cellular anatomical entity|0110165","membrane|0016020","organelle membrane|0031090","endoplasmic reticulum membrane|0005789","membrane-bounded organelle|0043227","organelle|0043226","intracellular organelle|0043229","intracellular membrane-bounded organelle|0043231","endoplasmic reticulum|0005783","obsolete intrinsic component of membrane|0031224","membrane|0016021","extracellular region|0005576","vesicle|0031982"
JABGON010000003.1	AUGUSTUS	exon	51802	51876	.	+	.	ID=g264.t1.e1;Parent=g264.t1
JABGON010000003.1	AUGUSTUS	CDS	51938	52039	1	+	0	ID=g264.t1.c;Parent=g264.t1
JABGON010000003.1	AUGUSTUS	exon	51938	52039	.	+	.	ID=g264.t1.e2;Parent=g264.t1
JABGON010000003.1	AUGUSTUS	CDS	52134	52367	1	+	0	ID=g264.t1.c;Parent=g264.t1
JABGON010000003.1	AUGUSTUS	exon	52134	52367	.	+	.	ID=g264.t1.e3;Parent=g264.t1
JABGON010000003.1	AUGUSTUS	CDS	52437	52474	1	+	0	ID=g264.t1.c;Parent=g264.t1
JABGON010000003.1	AUGUSTUS	exon	52437	52474	.	+	.	ID=g264.t1.e4;Parent=g264.t1
JABGON010000003.1	AUGUSTUS	CDS	52546	53108	1	+	1	ID=g264.t1.c;Parent=g264.t1
JABGON010000003.1	AUGUSTUS	exon	52546	53108	.	+	.	ID=g264.t1.e5;Parent=g264.t1
JABGON010000003.1	AUGUSTUS	CDS	53191	53269	1	+	2	ID=g264.t1.c;Parent=g264.t1
JABGON010000003.1	AUGUSTUS	exon	53191	53269	.	+	.	ID=g264.t1.e6;Parent=g264.t1
JABGON010000003.1	AUGUSTUS	CDS	53329	53747	1	+	1	ID=g264.t1.c;Parent=g264.t1
JABGON010000003.1	AUGUSTUS	exon	53329	53747	.	+	.	ID=g264.t1.e7;Parent=g264.t1
JABGON010000003.1	AUGUSTUS	CDS	53817	54055	1	+	2	ID=g264.t1.c;Parent=g264.t1
JABGON010000003.1	AUGUSTUS	exon	53817	54055	.	+	.	ID=g264.t1.e8;Parent=g264.t1
JABGON010000003.1	AUGUSTUS	stop_codon	54053	54055	.	+	0	ID=g264.t1.stp;Parent=g264.t1
JABGON010000003.1	AUGUSTUS	gene	54296	54991	.	-	.	ID=g265
JABGON010000003.1	AUGUSTUS	mRNA	54296	54991	1	-	.	ID=g265.t1;Parent=g265
JABGON010000003.1	AUGUSTUS	stop_codon	54296	54298	.	-	0	ID=g265.t1.stp;Parent=g265.t1
JABGON010000003.1	AUGUSTUS	CDS	54296	54991	1	-	0	ID=g265.t1.c;Parent=g265.t1; product="Ribosomal protein S21"; Dbxref=UniProtKB/TrEMBL:M7Y0C4,UniProtKB/TrEMBL:A0A0K3C7C8; go_component="cellular_component|0005575","cellular anatomical entity|0110165"
JABGON010000003.1	AUGUSTUS	exon	54296	54991	.	-	.	ID=g265.t1.e1;Parent=g265.t1
JABGON010000003.1	AUGUSTUS	start_codon	54989	54991	.	-	0	ID=g265.t1.srt;Parent=g265.t1
JABGON010000003.1	AUGUSTUS	gene	55196	55828	.	+	.	ID=g266
JABGON010000003.1	AUGUSTUS	mRNA	55196	55828	1	+	.	ID=g266.t1;Parent=g266
JABGON010000003.1	AUGUSTUS	start_codon	55196	55198	.	+	0	ID=g266.t1.srt;Parent=g266.t1
JABGON010000003.1	AUGUSTUS	CDS	55196	55216	1	+	0	ID=g266.t1.c;Parent=g266.t1; product="Alpha-ketoglutarate-dependent dioxygenase AlkB-like domain-containing protein"; Dbxref=UniProtKB/TrEMBL:A0A2T0AIZ5; go_process="biological_process|0008150","cellular process|0009987","biological regulation|0065007","regulation of biological process|0050789","regulation of cellular process|0050794","negative regulation of biological process|0048519","negative regulation of metabolic process|0009892","negative regulation of cellular process|0048523","regulation of metabolic process|0019222","negative regulation of macromolecule metabolic process|0010605","regulation of macromolecule metabolic process|0060255","regulation of primary metabolic process|0080090","regulation of nitrogen compound metabolic process|0051171","negative regulation of nitrogen compound metabolic process|0051172","regulation of protein metabolic process|0051246","negative regulation of protein metabolic process|0051248","regulation of cellular component organization|0051128","protein folding|0006457","negative regulation of cellular component organization|0051129","regulation of supramolecular fiber organization|1902903","negative regulation of supramolecular fiber organization|1902904","developmental process|0032502","anatomical structure development|0048856","cellular component organization or biogenesis|0071840","cellular component organization|0016043","organelle organization|0006996","cytoskeleton organization|0007010","actin filament-based process|0030029","actin cytoskeleton organization|0030036","telencephalon development|0021537","immune system process|0002376","cerebellum development|0021549","cell activation|0001775","lymphocyte activation|0046649","leukocyte activation|0045321","B cell activation|0042113";go_function="molecular_function|0003674","binding|0005488","protein binding|0005515","unfolded protein binding|0051082","protein folding chaperone|0044183","peptide binding|0042277","amide binding|0033218","amyloid-beta binding|0001540";go_component="cellular_component|0005575","cellular anatomical entity|0110165","cytoplasm|0005737","protein-containing complex|0032991"
JABGON010000003.1	AUGUSTUS	exon	55196	55216	.	+	.	ID=g266.t1.e1;Parent=g266.t1
JABGON010000003.1	AUGUSTUS	CDS	55278	55453	1	+	0	ID=g266.t1.c;Parent=g266.t1
JABGON010000003.1	AUGUSTUS	exon	55278	55453	.	+	.	ID=g266.t1.e2;Parent=g266.t1
JABGON010000003.1	AUGUSTUS	CDS	55518	55614	1	+	1	ID=g266.t1.c;Parent=g266.t1
JABGON010000003.1	AUGUSTUS	exon	55518	55614	.	+	.	ID=g266.t1.e3;Parent=g266.t1
JABGON010000003.1	AUGUSTUS	CDS	55691	55722	1	+	0	ID=g266.t1.c;Parent=g266.t1
JABGON010000003.1	AUGUSTUS	exon	55691	55722	.	+	.	ID=g266.t1.e4;Parent=g266.t1
JABGON010000003.1	AUGUSTUS	CDS	55786	55828	1	+	1	ID=g266.t1.c;Parent=g266.t1
JABGON010000003.1	AUGUSTUS	exon	55786	55828	.	+	.	ID=g266.t1.e5;Parent=g266.t1
JABGON010000003.1	AUGUSTUS	stop_codon	55826	55828	.	+	0	ID=g266.t1.stp;Parent=g266.t1
JABGON010000003.1	AUGUSTUS	gene	56213	57434	.	-	.	ID=g267
JABGON010000003.1	AUGUSTUS	mRNA	56213	57434	1	-	.	ID=g267.t1;Parent=g267
JABGON010000003.1	AUGUSTUS	stop_codon	56213	56215	.	-	0	ID=g267.t1.stp;Parent=g267.t1
JABGON010000003.1	AUGUSTUS	CDS	56213	56276	1	-	1	ID=g267.t1.c;Parent=g267.t1; product="non-specific serine/threonine protein kinase"; Dbxref=UniProtKB/TrEMBL:A0A0K3C8B4; go_process="biological_process|0008150","metabolic process|0008152","cellular metabolic process|0044237","cellular process|0009987","small molecule metabolic process|0044281","organic substance metabolic process|0071704","primary metabolic process|0044238","oxoacid metabolic process|0043436","carboxylic acid metabolic process|0019752","organic acid metabolic process|0006082","monocarboxylic acid metabolic process|0032787","lipid metabolic process|0006629","cellular lipid metabolic process|0044255","fatty acid metabolic process|0006631","catabolic process|0009056","cellular catabolic process|0044248","organic substance catabolic process|1901575","small molecule catabolic process|0044282","carboxylic acid catabolic process|0046395","organic acid catabolic process|0016054","monocarboxylic acid catabolic process|0072329","lipid catabolic process|0016042","cellular lipid catabolic process|0044242","fatty acid catabolic process|0009062","biological regulation|0065007","regulation of biological quality|0065008","obsolete oxidation-reduction process|0055114","lipid modification|0030258","fatty acid oxidation|0019395","lipid oxidation|0034440","fatty acid beta-oxidation|0006635","biosynthetic process|0009058";go_function="molecular_function|0003674","catalytic activity|0003824","oxidoreductase activity|0016491","oxidoreductase activity, acting on the CH-CH group of donors|0016627","oxidoreductase activity, acting on the CH-CH group of donors, NAD or NADP as acceptor|0016628","binding|0005488","inorganic cation transmembrane transporter activity|0015077","inorganic cation transmembrane transporter activity|0022890","proton transmembrane transporter activity|0015078","monoatomic cation transmembrane transporter activity|0008324","inorganic molecular entity transmembrane transporter activity|0015318","monoatomic ion transmembrane transporter activity|0015075","transmembrane transporter activity|0022857","transporter activity|0005215","protein binding|0005515","organic cyclic compound binding|0097159","heterocyclic compound binding|1901363","identical protein binding|0042802","obsolete cofactor binding|0048037","nucleoside phosphate binding|1901265","nucleotide binding|0000166","small molecule binding|0036094","oxidoreductase activity, acting on CH-OH group of donors|0016614","oxidoreductase activity, acting on the CH-OH group of donors, NAD or NADP as acceptor|0016616","obsolete coenzyme binding|0050662","ion binding|0043167","anion binding|0043168";go_component="cellular_component|0005575","cellular anatomical entity|0110165","membrane-bounded organelle|0043227","intracellular membrane-bounded organelle|0043231","organelle|0043226","intracellular organelle|0043229","protein-containing complex|0032991","mitochondrion|0005739","mitochondrial protein-containing complex|0098798","membrane protein complex|0098796","inner mitochondrial membrane protein complex|0098800","catalytic complex|1902494","membrane|0016020","organelle membrane|0031090"
JABGON010000003.1	AUGUSTUS	exon	56213	56276	.	-	.	ID=g267.t1.e1;Parent=g267.t1
JABGON010000003.1	AUGUSTUS	CDS	56347	56535	1	-	1	ID=g267.t1.c;Parent=g267.t1
JABGON010000003.1	AUGUSTUS	exon	56347	56535	.	-	.	ID=g267.t1.e2;Parent=g267.t1
JABGON010000003.1	AUGUSTUS	CDS	56592	56658	1	-	2	ID=g267.t1.c;Parent=g267.t1
JABGON010000003.1	AUGUSTUS	exon	56592	56658	.	-	.	ID=g267.t1.e3;Parent=g267.t1
JABGON010000003.1	AUGUSTUS	CDS	56716	57092	1	-	1	ID=g267.t1.c;Parent=g267.t1
JABGON010000003.1	AUGUSTUS	exon	56716	57092	.	-	.	ID=g267.t1.e4;Parent=g267.t1
JABGON010000003.1	AUGUSTUS	CDS	57159	57312	1	-	2	ID=g267.t1.c;Parent=g267.t1
JABGON010000003.1	AUGUSTUS	exon	57159	57312	.	-	.	ID=g267.t1.e5;Parent=g267.t1
JABGON010000003.1	AUGUSTUS	CDS	57380	57434	1	-	0	ID=g267.t1.c;Parent=g267.t1
JABGON010000003.1	AUGUSTUS	exon	57380	57434	.	-	.	ID=g267.t1.e6;Parent=g267.t1
JABGON010000003.1	AUGUSTUS	start_codon	57432	57434	.	-	0	ID=g267.t1.srt;Parent=g267.t1
JABGON010000003.1	AUGUSTUS	gene	57860	58901	.	+	.	ID=g268
JABGON010000003.1	AUGUSTUS	mRNA	57860	58901	1	+	.	ID=g268.t1;Parent=g268
JABGON010000003.1	AUGUSTUS	start_codon	57860	57862	.	+	0	ID=g268.t1.srt;Parent=g268.t1
JABGON010000003.1	AUGUSTUS	CDS	57860	57964	1	+	0	ID=g268.t1.c;Parent=g268.t1; product="hypothetical protein"; go_component="cellular_component|0005575","cellular anatomical entity|0110165"
JABGON010000003.1	AUGUSTUS	exon	57860	57964	.	+	.	ID=g268.t1.e1;Parent=g268.t1
JABGON010000003.1	AUGUSTUS	CDS	58082	58303	1	+	0	ID=g268.t1.c;Parent=g268.t1
JABGON010000003.1	AUGUSTUS	exon	58082	58303	.	+	.	ID=g268.t1.e2;Parent=g268.t1
JABGON010000003.1	AUGUSTUS	CDS	58366	58472	1	+	0	ID=g268.t1.c;Parent=g268.t1
JABGON010000003.1	AUGUSTUS	exon	58366	58472	.	+	.	ID=g268.t1.e3;Parent=g268.t1
JABGON010000003.1	AUGUSTUS	CDS	58534	58608	1	+	1	ID=g268.t1.c;Parent=g268.t1
JABGON010000003.1	AUGUSTUS	exon	58534	58608	.	+	.	ID=g268.t1.e4;Parent=g268.t1
JABGON010000003.1	AUGUSTUS	CDS	58685	58901	1	+	1	ID=g268.t1.c;Parent=g268.t1
JABGON010000003.1	AUGUSTUS	exon	58685	58901	.	+	.	ID=g268.t1.e5;Parent=g268.t1
JABGON010000003.1	AUGUSTUS	stop_codon	58899	58901	.	+	0	ID=g268.t1.stp;Parent=g268.t1
JABGON010000003.1	AUGUSTUS	gene	59139	60830	.	+	.	ID=g269
JABGON010000003.1	AUGUSTUS	mRNA	59139	60830	1	+	.	ID=g269.t1;Parent=g269
JABGON010000003.1	AUGUSTUS	start_codon	59139	59141	.	+	0	ID=g269.t1.srt;Parent=g269.t1
JABGON010000003.1	AUGUSTUS	CDS	59139	60209	1	+	0	ID=g269.t1.c;Parent=g269.t1; product="hypothetical protein"; go_process="biological_process|0008150","biological regulation|0065007","regulation of biological process|0050789","regulation of cellular process|0050794","regulation of metabolic process|0019222","regulation of cellular metabolic process|0031323","regulation of macromolecule metabolic process|0060255","regulation of primary metabolic process|0080090","regulation of nitrogen compound metabolic process|0051171","regulation of gene expression|0010468","regulation of biosynthetic process|0009889","regulation of cellular biosynthetic process|0031326","regulation of macromolecule biosynthetic process|0010556","regulation of nucleobase-containing compound metabolic process|0019219","regulation of cellular macromolecule biosynthetic process|2000112","regulation of RNA metabolic process|0051252","regulation of RNA biosynthetic process|2001141","regulation of nucleic acid-templated transcription|1903506","regulation of DNA-templated transcription|0006355","regulation of transcription by RNA polymerase II|0006357","cellular process|0009987","developmental process|0032502","anatomical structure development|0048856","multicellular organismal process|0032501","positive regulation of biological process|0048518","cellular developmental process|0048869","positive regulation of cellular process|0048522","positive regulation of metabolic process|0009893","positive regulation of cellular metabolic process|0031325","positive regulation of macromolecule metabolic process|0010604","positive regulation of nitrogen compound metabolic process|0051173","positive regulation of gene expression|0010628","positive regulation of biosynthetic process|0009891","positive regulation of cellular biosynthetic process|0031328","positive regulation of nucleobase-containing compound metabolic process|0045935","positive regulation of macromolecule biosynthetic process|0010557","positive regulation of RNA metabolic process|0051254","positive regulation of RNA biosynthetic process|1902680","positive regulation of nucleic acid-templated transcription|1903508","positive regulation of DNA-templated transcription|0045893","reproductive process|0022414","developmental process involved in reproduction|0003006","growth|0040007","developmental growth|0048589","reproductive structure development|0048608","negative regulation of biological process|0048519","negative regulation of cellular process|0048523","positive regulation of transcription by RNA polymerase II|0045944","anatomical structure morphogenesis|0009653","cell differentiation|0030154","animal organ development|0048513","regulation of multicellular organismal process|0051239","regulation of developmental process|0050793","neuron differentiation|0030182","cell development|0048468","regulation of response to stimulus|0048583","regulation of cell communication|0010646","regulation of signaling|0023051","regulation of multicellular organismal development|2000026","regulation of signal transduction|0009966","regulation of biological quality|0065008","regulation of cell differentiation|0045595","tissue development|0009888","negative regulation of multicellular organismal process|0051241";go_function="molecular_function|0003674","binding|0005488","heterocyclic compound binding|1901363","organic cyclic compound binding|0097159","ion binding|0043167","nucleic acid binding|0003676","cation binding|0043169","metal ion binding|0046872","DNA binding|0003677","transcription regulator activity|0140110","DNA-binding transcription factor activity|0003700","sequence-specific DNA binding|0043565","double-stranded DNA binding|0003690","sequence-specific double-stranded DNA binding|1990837","transcription regulatory region nucleic acid binding|0001067","transcription cis-regulatory region binding|0044212","transcription cis-regulatory region binding|0000976","DNA-binding transcription factor activity, RNA polymerase II-specific|0000981","RNA polymerase II transcription regulatory region sequence-specific DNA binding|0000977","RNA polymerase II transcription regulatory region sequence-specific DNA binding|0001012","cis-regulatory region sequence-specific DNA binding|0000987","RNA polymerase II cis-regulatory region sequence-specific DNA binding|0000978","protein binding|0005515","chromatin binding|0003682","beta-catenin binding|0008013","chromatin DNA binding|0031490","DNA-binding transcription activator activity|0001216","DNA-binding transcription activator activity, RNA polymerase II-specific|0001228";go_component="cellular_component|0005575","cellular anatomical entity|0110165","organelle|0043226","intracellular organelle|0043229","intracellular membrane-bounded organelle|0043231","membrane-bounded organelle|0043227","nucleus|0005634","cytoplasm|0005737","nucleoplasm|0005654"
JABGON010000003.1	AUGUSTUS	exon	59139	60209	.	+	.	ID=g269.t1.e1;Parent=g269.t1
JABGON010000003.1	AUGUSTUS	CDS	60321	60342	1	+	0	ID=g269.t1.c;Parent=g269.t1
JABGON010000003.1	AUGUSTUS	exon	60321	60342	.	+	.	ID=g269.t1.e2;Parent=g269.t1
JABGON010000003.1	AUGUSTUS	CDS	60445	60515	1	+	2	ID=g269.t1.c;Parent=g269.t1
JABGON010000003.1	AUGUSTUS	exon	60445	60515	.	+	.	ID=g269.t1.e3;Parent=g269.t1
JABGON010000003.1	AUGUSTUS	CDS	60591	60830	1	+	0	ID=g269.t1.c;Parent=g269.t1
JABGON010000003.1	AUGUSTUS	exon	60591	60830	.	+	.	ID=g269.t1.e4;Parent=g269.t1
JABGON010000003.1	AUGUSTUS	stop_codon	60828	60830	.	+	0	ID=g269.t1.stp;Parent=g269.t1
JABGON010000003.1	AUGUSTUS	gene	61374	67890	.	+	.	ID=g270
JABGON010000003.1	AUGUSTUS	mRNA	61374	67890	1	+	.	ID=g270.t1;Parent=g270
JABGON010000003.1	AUGUSTUS	start_codon	61374	61376	.	+	0	ID=g270.t1.srt;Parent=g270.t1
JABGON010000003.1	AUGUSTUS	CDS	61374	61747	1	+	0	ID=g270.t1.c;Parent=g270.t1; product="Proteophosphoglycan ppg4"; Dbxref=UniProtKB/TrEMBL:A0A0K3C7Y0; go_process="biological_process|0008150","cellular process|0009987","cellular component organization or biogenesis|0071840","cellular component organization|0016043","localization|0051179","cellular localization|0051641","developmental process|0032502","obsolete movement of cell or subcellular component|0006928","actin filament-based process|0030029","actin filament-based movement|0030048","actin filament organization|0007015","supramolecular fiber organization|0097435","establishment of localization|0051234","transport|0006810","intracellular transport|0046907","organelle localization|0051640","establishment of vesicle localization|0051650","establishment of localization in cell|0051649","cytoskeleton-dependent intracellular transport|0030705","vesicle localization|0051648","establishment of organelle localization|0051656","vesicle cytoskeletal trafficking|0099518","actin filament-based transport|0099515","vesicle transport along actin filament|0030050","cellular component assembly|0022607","cellular developmental process|0048869","anatomical structure development|0048856","biological regulation|0065007","regulation of biological process|0050789","multicellular organismal process|0032501","regulation of cellular process|0050794";go_function="molecular_function|0003674","binding|0005488","catalytic activity|0003824","organic cyclic compound binding|0097159","heterocyclic compound binding|1901363","protein binding|0005515","ion binding|0043167","hydrolase activity|0016787","small molecule binding|0036094","nucleotide binding|0000166","nucleoside phosphate binding|1901265","obsolete drug binding|0008144","anion binding|0043168","ATP binding|0005524","adenyl nucleotide binding|0030554","carbohydrate derivative binding|0097367","adenyl ribonucleotide binding|0032559","purine ribonucleoside triphosphate binding|0035639","purine nucleotide binding|0017076","ribonucleotide binding|0032553","purine ribonucleotide binding|0032555","hydrolase activity, acting on acid anhydrides|0016817","hydrolase activity, acting on acid anhydrides, in phosphorus-containing anhydrides|0016818","pyrophosphatase activity|0016462","ribonucleoside triphosphate phosphatase activity|0017111","cytoskeletal motor activity|0003774","cytoskeletal protein binding|0008092","actin binding|0003779","protein-containing complex binding|0044877","actin filament binding|0051015","microfilament motor activity|0000146","calmodulin binding|0005516","nucleic acid binding|0003676";go_component="cellular_component|0005575","cellular anatomical entity|0110165","cytoplasm|0005737","protein-containing complex|0032991","membrane-bounded organelle|0043227","organelle|0043226","intracellular organelle|0043229","myosin complex|0016459","vesicle|0031982","non-membrane-bounded organelle|0043228","intracellular non-membrane-bounded organelle|0043232","cytoskeleton|0005856","actin cytoskeleton|0015629"
JABGON010000003.1	AUGUSTUS	exon	61374	61747	.	+	.	ID=g270.t1.e1;Parent=g270.t1
JABGON010000003.1	AUGUSTUS	CDS	61810	63769	1	+	1	ID=g270.t1.c;Parent=g270.t1
JABGON010000003.1	AUGUSTUS	exon	61810	63769	.	+	.	ID=g270.t1.e2;Parent=g270.t1
JABGON010000003.1	AUGUSTUS	CDS	63825	64420	1	+	0	ID=g270.t1.c;Parent=g270.t1
JABGON010000003.1	AUGUSTUS	exon	63825	64420	.	+	.	ID=g270.t1.e3;Parent=g270.t1
JABGON010000003.1	AUGUSTUS	CDS	64480	64543	1	+	1	ID=g270.t1.c;Parent=g270.t1
JABGON010000003.1	AUGUSTUS	exon	64480	64543	.	+	.	ID=g270.t1.e4;Parent=g270.t1
JABGON010000003.1	AUGUSTUS	CDS	64601	64753	1	+	0	ID=g270.t1.c;Parent=g270.t1
JABGON010000003.1	AUGUSTUS	exon	64601	64753	.	+	.	ID=g270.t1.e5;Parent=g270.t1
JABGON010000003.1	AUGUSTUS	CDS	64813	65017	1	+	0	ID=g270.t1.c;Parent=g270.t1
JABGON010000003.1	AUGUSTUS	exon	64813	65017	.	+	.	ID=g270.t1.e6;Parent=g270.t1
JABGON010000003.1	AUGUSTUS	CDS	65075	66208	1	+	2	ID=g270.t1.c;Parent=g270.t1
JABGON010000003.1	AUGUSTUS	exon	65075	66208	.	+	.	ID=g270.t1.e7;Parent=g270.t1
JABGON010000003.1	AUGUSTUS	CDS	66264	66448	1	+	2	ID=g270.t1.c;Parent=g270.t1
JABGON010000003.1	AUGUSTUS	exon	66264	66448	.	+	.	ID=g270.t1.e8;Parent=g270.t1
JABGON010000003.1	AUGUSTUS	CDS	66508	66751	1	+	0	ID=g270.t1.c;Parent=g270.t1
JABGON010000003.1	AUGUSTUS	exon	66508	66751	.	+	.	ID=g270.t1.e9;Parent=g270.t1
JABGON010000003.1	AUGUSTUS	CDS	66809	66858	1	+	2	ID=g270.t1.c;Parent=g270.t1
JABGON010000003.1	AUGUSTUS	exon	66809	66858	.	+	.	ID=g270.t1.e10;Parent=g270.t1
JABGON010000003.1	AUGUSTUS	CDS	66925	67890	1	+	0	ID=g270.t1.c;Parent=g270.t1
JABGON010000003.1	AUGUSTUS	exon	66925	67890	.	+	.	ID=g270.t1.e11;Parent=g270.t1
JABGON010000003.1	AUGUSTUS	stop_codon	67888	67890	.	+	0	ID=g270.t1.stp;Parent=g270.t1
JABGON010000003.1	AUGUSTUS	gene	68301	69088	.	-	.	ID=g271
JABGON010000003.1	AUGUSTUS	mRNA	68301	69088	1	-	.	ID=g271.t1;Parent=g271
JABGON010000003.1	AUGUSTUS	stop_codon	68301	68303	.	-	0	ID=g271.t1.stp;Parent=g271.t1
JABGON010000003.1	AUGUSTUS	CDS	68301	68336	1	-	0	ID=g271.t1.c;Parent=g271.t1; product="phosphopyruvate hydratase"; Dbxref=UniProtKB/TrEMBL:A0A2T0AIZ8; go_component="cellular_component|0005575","cellular anatomical entity|0110165","membrane-bounded organelle|0043227","intracellular organelle|0043229","organelle|0043226","intracellular membrane-bounded organelle|0043231"
JABGON010000003.1	AUGUSTUS	exon	68301	68336	.	-	.	ID=g271.t1.e1;Parent=g271.t1
JABGON010000003.1	AUGUSTUS	CDS	68400	68468	1	-	0	ID=g271.t1.c;Parent=g271.t1
JABGON010000003.1	AUGUSTUS	exon	68400	68468	.	-	.	ID=g271.t1.e2;Parent=g271.t1
JABGON010000003.1	AUGUSTUS	CDS	68591	68740	1	-	0	ID=g271.t1.c;Parent=g271.t1
JABGON010000003.1	AUGUSTUS	exon	68591	68740	.	-	.	ID=g271.t1.e3;Parent=g271.t1
JABGON010000003.1	AUGUSTUS	CDS	68846	69088	1	-	0	ID=g271.t1.c;Parent=g271.t1
JABGON010000003.1	AUGUSTUS	exon	68846	69088	.	-	.	ID=g271.t1.e4;Parent=g271.t1
JABGON010000003.1	AUGUSTUS	start_codon	69086	69088	.	-	0	ID=g271.t1.srt;Parent=g271.t1
JABGON010000003.1	AUGUSTUS	gene	69311	70808	.	+	.	ID=g272
JABGON010000003.1	AUGUSTUS	mRNA	69311	70808	1	+	.	ID=g272.t1;Parent=g272
JABGON010000003.1	AUGUSTUS	start_codon	69311	69313	.	+	0	ID=g272.t1.srt;Parent=g272.t1
JABGON010000003.1	AUGUSTUS	CDS	69311	69394	1	+	0	ID=g272.t1.c;Parent=g272.t1; product="Proteophosphoglycan ppg4"; Dbxref=UniProtKB/TrEMBL:A0A0K3C508; go_process="biological_process|0008150","cellular process|0009987","protein-containing complex assembly|0065003","cellular component assembly|0022607","protein-containing complex assembly|0034622","metabolic process|0008152","cellular component organization|0016043","organic substance metabolic process|0071704","cellular component organization or biogenesis|0071840","primary metabolic process|0044238","protein-containing complex organization|0043933","cellular metabolic process|0044237","macromolecule metabolic process|0043170","nitrogen compound metabolic process|0006807","nucleobase-containing compound metabolic process|0006139","cellular nitrogen compound metabolic process|0034641","heterocycle metabolic process|0046483","organic cyclic compound metabolic process|1901360","cellular aromatic compound metabolic process|0006725","nucleic acid metabolic process|0090304","ribonucleoprotein complex assembly|0022618","ribonucleoprotein complex subunit organization|0071826","RNA metabolic process|0016070","RNA processing|0006396","RNA splicing|0008380","spliceosomal snRNP assembly|0000387","mRNA metabolic process|0016071","mRNA processing|0006397","RNA splicing, via transesterification reactions|0000375","mRNA splicing, via spliceosome|0000398","RNA splicing, via transesterification reactions with bulged adenosine as nucleophile|0000377","mRNA cis splicing, via spliceosome|0045292","cell cycle|0007049","biological regulation|0065007","regulation of biological process|0050789","regulation of cellular process|0050794","regulation of metabolic process|0019222","positive regulation of biological process|0048518","positive regulation of cellular process|0048522","regulation of cellular metabolic process|0031323","regulation of macromolecule metabolic process|0060255","regulation of gene expression|0010468","regulation of primary metabolic process|0080090","regulation of nitrogen compound metabolic process|0051171","regulation of nucleobase-containing compound metabolic process|0019219","positive regulation of metabolic process|0009893","positive regulation of cellular metabolic process|0031325","regulation of RNA metabolic process|0051252","positive regulation of macromolecule metabolic process|0010604","positive regulation of nitrogen compound metabolic process|0051173","regulation of cell cycle|0051726","positive regulation of gene expression|0010628","positive regulation of nucleobase-containing compound metabolic process|0045935","positive regulation of RNA metabolic process|0051254","positive regulation of cell cycle|0045787","regulation of RNA splicing|0043484","positive regulation of RNA splicing|0033120";go_function="molecular_function|0003674","binding|0005488","heterocyclic compound binding|1901363","nucleic acid binding|0003676","organic cyclic compound binding|0097159","RNA binding|0003723","ion binding|0043167","metal ion binding|0046872","cation binding|0043169","snRNA binding|0017069","pre-mRNA binding|0036002";go_component="cellular_component|0005575","cellular anatomical entity|0110165","intracellular organelle|0043229","organelle|0043226","membrane-bounded organelle|0043227","intracellular membrane-bounded organelle|0043231","nucleus|0005634","protein-containing complex|0032991","catalytic complex|1902494","ribonucleoprotein complex|1990904","spliceosomal complex|0005681","U2-type spliceosomal complex|0005684","catalytic step 2 spliceosome|0071013","U2-type catalytic step 2 spliceosome|0071007","Prp19 complex|0000974"
JABGON010000003.1	AUGUSTUS	exon	69311	69394	.	+	.	ID=g272.t1.e1;Parent=g272.t1
JABGON010000003.1	AUGUSTUS	CDS	69467	69541	1	+	0	ID=g272.t1.c;Parent=g272.t1
JABGON010000003.1	AUGUSTUS	exon	69467	69541	.	+	.	ID=g272.t1.e2;Parent=g272.t1
JABGON010000003.1	AUGUSTUS	CDS	69608	69756	1	+	0	ID=g272.t1.c;Parent=g272.t1
JABGON010000003.1	AUGUSTUS	exon	69608	69756	.	+	.	ID=g272.t1.e3;Parent=g272.t1
JABGON010000003.1	AUGUSTUS	CDS	69812	70041	1	+	1	ID=g272.t1.c;Parent=g272.t1
JABGON010000003.1	AUGUSTUS	exon	69812	70041	.	+	.	ID=g272.t1.e4;Parent=g272.t1
JABGON010000003.1	AUGUSTUS	CDS	70149	70269	1	+	2	ID=g272.t1.c;Parent=g272.t1
JABGON010000003.1	AUGUSTUS	exon	70149	70269	.	+	.	ID=g272.t1.e5;Parent=g272.t1
JABGON010000003.1	AUGUSTUS	CDS	70331	70808	1	+	1	ID=g272.t1.c;Parent=g272.t1
JABGON010000003.1	AUGUSTUS	exon	70331	70808	.	+	.	ID=g272.t1.e6;Parent=g272.t1
JABGON010000003.1	AUGUSTUS	stop_codon	70806	70808	.	+	0	ID=g272.t1.stp;Parent=g272.t1
JABGON010000003.1	AUGUSTUS	gene	71085	72595	.	+	.	ID=g273
JABGON010000003.1	AUGUSTUS	mRNA	71085	72595	1	+	.	ID=g273.t1;Parent=g273
JABGON010000003.1	AUGUSTUS	start_codon	71085	71087	.	+	0	ID=g273.t1.srt;Parent=g273.t1
JABGON010000003.1	AUGUSTUS	CDS	71085	71744	1	+	0	ID=g273.t1.c;Parent=g273.t1; product="hypothetical protein"; go_process="biological_process|0008150","cellular process|0009987","organic substance metabolic process|0071704","metabolic process|0008152","cellular metabolic process|0044237","macromolecule metabolic process|0043170","primary metabolic process|0044238","nitrogen compound metabolic process|0006807","cellular nitrogen compound metabolic process|0034641","heterocycle metabolic process|0046483","organic cyclic compound metabolic process|1901360","cellular aromatic compound metabolic process|0006725","nucleobase-containing compound metabolic process|0006139","nucleic acid metabolic process|0090304","RNA metabolic process|0016070","RNA processing|0006396","biological regulation|0065007","regulation of biological process|0050789","regulation of cellular process|0050794","regulation of nucleobase-containing compound metabolic process|0019219","regulation of RNA metabolic process|0051252","regulation of gene expression|0010468","regulation of metabolic process|0019222","regulation of cellular metabolic process|0031323","regulation of nitrogen compound metabolic process|0051171","regulation of primary metabolic process|0080090","regulation of macromolecule metabolic process|0060255","ncRNA metabolic process|0034660","ncRNA processing|0034470","rRNA metabolic process|0016072","rRNA processing|0006364","cellular component organization or biogenesis|0071840","maturation of LSU-rRNA from tricistronic rRNA transcript (SSU-rRNA, 5.8S rRNA, LSU-rRNA)|0000463","maturation of LSU-rRNA|0000470","regulation of mRNA metabolic process|1903311";go_function="molecular_function|0003674","binding|0005488","nucleic acid binding|0003676","organic cyclic compound binding|0097159","heterocyclic compound binding|1901363","RNA binding|0003723","mRNA binding|0003729","DNA binding|0003677","protein binding|0005515","double-stranded DNA binding|0003690","sequence-specific DNA binding|0043565";go_component="cellular anatomical entity|0110165","cellular_component|0005575","organelle|0043226","intracellular organelle|0043229","membrane-bounded organelle|0043227","intracellular membrane-bounded organelle|0043231","nucleus|0005634","cytoplasm|0005737","non-membrane-bounded organelle|0043228","intracellular non-membrane-bounded organelle|0043232"
JABGON010000003.1	AUGUSTUS	exon	71085	71744	.	+	.	ID=g273.t1.e1;Parent=g273.t1
JABGON010000003.1	AUGUSTUS	CDS	71809	71928	1	+	0	ID=g273.t1.c;Parent=g273.t1
JABGON010000003.1	AUGUSTUS	exon	71809	71928	.	+	.	ID=g273.t1.e2;Parent=g273.t1
JABGON010000003.1	AUGUSTUS	CDS	71989	72204	1	+	0	ID=g273.t1.c;Parent=g273.t1
JABGON010000003.1	AUGUSTUS	exon	71989	72204	.	+	.	ID=g273.t1.e3;Parent=g273.t1
JABGON010000003.1	AUGUSTUS	CDS	72284	72505	1	+	0	ID=g273.t1.c;Parent=g273.t1
JABGON010000003.1	AUGUSTUS	exon	72284	72505	.	+	.	ID=g273.t1.e4;Parent=g273.t1
JABGON010000003.1	AUGUSTUS	CDS	72563	72595	1	+	0	ID=g273.t1.c;Parent=g273.t1
JABGON010000003.1	AUGUSTUS	exon	72563	72595	.	+	.	ID=g273.t1.e5;Parent=g273.t1
JABGON010000003.1	AUGUSTUS	stop_codon	72593	72595	.	+	0	ID=g273.t1.stp;Parent=g273.t1
JABGON010000003.1	AUGUSTUS	gene	72742	75993	.	-	.	ID=g274
JABGON010000003.1	AUGUSTUS	mRNA	72742	75993	1	-	.	ID=g274.t1;Parent=g274
JABGON010000003.1	AUGUSTUS	stop_codon	72742	72744	.	-	0	ID=g274.t1.stp;Parent=g274.t1
JABGON010000003.1	AUGUSTUS	CDS	72742	72861	1	-	0	ID=g274.t1.c;Parent=g274.t1; product="hypothetical protein"; Dbxref=UniProtKB/TrEMBL:A0A2T0AJ01; go_process="biological_process|0008150","cellular process|0009987","metabolic process|0008152","cellular metabolic process|0044237","organic substance metabolic process|0071704","primary metabolic process|0044238","phosphorus metabolic process|0006793","phosphate-containing compound metabolic process|0006796","biosynthetic process|0009058","lipid metabolic process|0006629","cellular biosynthetic process|0044249","organic substance biosynthetic process|1901576","cellular lipid metabolic process|0044255","organophosphate metabolic process|0019637","phospholipid metabolic process|0006644","lipid biosynthetic process|0008610","organophosphate biosynthetic process|0090407","phospholipid biosynthetic process|0008654","macromolecule metabolic process|0043170","nitrogen compound metabolic process|0006807","organonitrogen compound metabolic process|1901564","protein metabolic process|0019538","cellular macromolecule metabolic process|0044260","macromolecule modification|0043412","protein metabolic process|0044267","protein modification process|0036211","protein modification process|0006464","glycosylation|0070085","protein glycosylation|0006486","macromolecule glycosylation|0043413","developmental process|0032502";go_function="molecular_function|0003674","catalytic activity|0003824","transferase activity|0016740","transferase activity, transferring phosphorus-containing groups|0016772","phosphotransferase activity, alcohol group as acceptor|0016773","kinase activity|0016301";go_component="cellular_component|0005575","cellular anatomical entity|0110165","obsolete intrinsic component of membrane|0031224","membrane|0016021","organelle|0043226","intracellular organelle|0043229","obsolete intrinsic component of organelle membrane|0031300","obsolete integral component of organelle membrane|0031301","obsolete intrinsic component of endoplasmic reticulum membrane|0031227","obsolete integral component of endoplasmic reticulum membrane|0030176","intracellular membrane-bounded organelle|0043231","membrane-bounded organelle|0043227","membrane|0016020"
JABGON010000003.1	AUGUSTUS	exon	72742	72861	.	-	.	ID=g274.t1.e1;Parent=g274.t1
JABGON010000003.1	AUGUSTUS	CDS	72919	73059	1	-	0	ID=g274.t1.c;Parent=g274.t1
JABGON010000003.1	AUGUSTUS	exon	72919	73059	.	-	.	ID=g274.t1.e2;Parent=g274.t1
JABGON010000003.1	AUGUSTUS	CDS	73121	73378	1	-	0	ID=g274.t1.c;Parent=g274.t1
JABGON010000003.1	AUGUSTUS	exon	73121	73378	.	-	.	ID=g274.t1.e3;Parent=g274.t1
JABGON010000003.1	AUGUSTUS	CDS	73441	74301	1	-	0	ID=g274.t1.c;Parent=g274.t1
JABGON010000003.1	AUGUSTUS	exon	73441	74301	.	-	.	ID=g274.t1.e4;Parent=g274.t1
JABGON010000003.1	AUGUSTUS	CDS	74359	74531	1	-	2	ID=g274.t1.c;Parent=g274.t1
JABGON010000003.1	AUGUSTUS	exon	74359	74531	.	-	.	ID=g274.t1.e5;Parent=g274.t1
JABGON010000003.1	AUGUSTUS	CDS	74586	75993	1	-	0	ID=g274.t1.c;Parent=g274.t1
JABGON010000003.1	AUGUSTUS	exon	74586	75993	.	-	.	ID=g274.t1.e6;Parent=g274.t1
JABGON010000003.1	AUGUSTUS	start_codon	75991	75993	.	-	0	ID=g274.t1.srt;Parent=g274.t1
JABGON010000003.1	AUGUSTUS	gene	76561	79915	.	+	.	ID=g275
JABGON010000003.1	AUGUSTUS	mRNA	76561	79915	1	+	.	ID=g275.t1;Parent=g275
JABGON010000003.1	AUGUSTUS	start_codon	76561	76563	.	+	0	ID=g275.t1.srt;Parent=g275.t1
JABGON010000003.1	AUGUSTUS	CDS	76561	76701	1	+	0	ID=g275.t1.c;Parent=g275.t1; product="hypothetical protein"; Dbxref=UniProtKB/TrEMBL:A0A2T0AIY9; go_process="biological_process|0008150","cellular process|0009987","biological regulation|0065007","metabolic process|0008152","regulation of biological process|0050789","regulation of cellular process|0050794","organic substance metabolic process|0071704","primary metabolic process|0044238","regulation of metabolic process|0019222","regulation of cellular metabolic process|0031323","regulation of DNA-templated transcription|0006355","regulation of biosynthetic process|0009889","regulation of nucleic acid-templated transcription|1903506","regulation of nucleobase-containing compound metabolic process|0019219","regulation of RNA metabolic process|0051252","regulation of cellular macromolecule biosynthetic process|2000112","regulation of RNA biosynthetic process|2001141","regulation of gene expression|0010468","regulation of macromolecule metabolic process|0060255","regulation of cellular biosynthetic process|0031326","cellular metabolic process|0044237","regulation of primary metabolic process|0080090","regulation of macromolecule biosynthetic process|0010556","regulation of nitrogen compound metabolic process|0051171","regulation of transcription by RNA polymerase II|0006357","nitrogen compound metabolic process|0006807","organic cyclic compound metabolic process|1901360","biosynthetic process|0009058","cellular nitrogen compound metabolic process|0034641","heterocycle metabolic process|0046483","cellular aromatic compound metabolic process|0006725","cellular biosynthetic process|0044249","macromolecule metabolic process|0043170","organic substance biosynthetic process|1901576","cellular macromolecule metabolic process|0044260","nucleic acid metabolic process|0090304","nucleobase-containing compound metabolic process|0006139","heterocycle biosynthetic process|0018130","cellular nitrogen compound biosynthetic process|0044271","organic cyclic compound biosynthetic process|1901362","cellular macromolecule biosynthetic process|0034645","macromolecule biosynthetic process|0009059","aromatic compound biosynthetic process|0019438","RNA metabolic process|0016070","RNA biosynthetic process|0032774","nucleobase-containing compound biosynthetic process|0034654","nucleic acid-templated transcription|0097659","DNA-templated transcription|0006351","positive regulation of biological process|0048518","positive regulation of cellular process|0048522","positive regulation of metabolic process|0009893","positive regulation of cellular metabolic process|0031325","positive regulation of biosynthetic process|0009891","positive regulation of macromolecule metabolic process|0010604","positive regulation of nitrogen compound metabolic process|0051173","positive regulation of gene expression|0010628","positive regulation of cellular biosynthetic process|0031328","positive regulation of nucleobase-containing compound metabolic process|0045935","positive regulation of RNA biosynthetic process|1902680","positive regulation of nucleic acid-templated transcription|1903508","positive regulation of DNA-templated transcription|0045893","positive regulation of RNA metabolic process|0051254","positive regulation of macromolecule biosynthetic process|0010557","positive regulation of transcription by RNA polymerase II|0045944";go_function="molecular_function|0003674","binding|0005488","ion binding|0043167","cation binding|0043169","metal ion binding|0046872","transition metal ion binding|0046914","DNA binding|0003677","nucleic acid binding|0003676","heterocyclic compound binding|1901363","organic cyclic compound binding|0097159","zinc ion binding|0008270","transcription regulator activity|0140110","sequence-specific DNA binding|0043565","DNA-binding transcription factor activity|0003700","DNA-binding transcription factor activity, RNA polymerase II-specific|0000981","double-stranded DNA binding|0003690","sequence-specific double-stranded DNA binding|1990837","transcription cis-regulatory region binding|0000976","transcription cis-regulatory region binding|0044212","transcription regulatory region nucleic acid binding|0001067","RNA polymerase II transcription regulatory region sequence-specific DNA binding|0001012","RNA polymerase II transcription regulatory region sequence-specific DNA binding|0000977","cis-regulatory region sequence-specific DNA binding|0000987","RNA polymerase II cis-regulatory region sequence-specific DNA binding|0000978";go_component="cellular_component|0005575","cellular anatomical entity|0110165","membrane-bounded organelle|0043227","organelle|0043226","intracellular membrane-bounded organelle|0043231","intracellular organelle|0043229","nucleus|0005634","cytosol|0005829"
JABGON010000003.1	AUGUSTUS	exon	76561	76701	.	+	.	ID=g275.t1.e1;Parent=g275.t1
JABGON010000003.1	AUGUSTUS	CDS	76777	76878	1	+	0	ID=g275.t1.c;Parent=g275.t1
JABGON010000003.1	AUGUSTUS	exon	76777	76878	.	+	.	ID=g275.t1.e2;Parent=g275.t1
JABGON010000003.1	AUGUSTUS	CDS	76948	77235	1	+	0	ID=g275.t1.c;Parent=g275.t1
JABGON010000003.1	AUGUSTUS	exon	76948	77235	.	+	.	ID=g275.t1.e3;Parent=g275.t1
JABGON010000003.1	AUGUSTUS	CDS	77296	77320	1	+	0	ID=g275.t1.c;Parent=g275.t1
JABGON010000003.1	AUGUSTUS	exon	77296	77320	.	+	.	ID=g275.t1.e4;Parent=g275.t1
JABGON010000003.1	AUGUSTUS	CDS	77378	77647	1	+	2	ID=g275.t1.c;Parent=g275.t1
JABGON010000003.1	AUGUSTUS	exon	77378	77647	.	+	.	ID=g275.t1.e5;Parent=g275.t1
JABGON010000003.1	AUGUSTUS	CDS	77706	78429	1	+	2	ID=g275.t1.c;Parent=g275.t1
JABGON010000003.1	AUGUSTUS	exon	77706	78429	.	+	.	ID=g275.t1.e6;Parent=g275.t1
JABGON010000003.1	AUGUSTUS	CDS	78487	79811	1	+	1	ID=g275.t1.c;Parent=g275.t1
JABGON010000003.1	AUGUSTUS	exon	78487	79811	.	+	.	ID=g275.t1.e7;Parent=g275.t1
JABGON010000003.1	AUGUSTUS	CDS	79872	79915	1	+	2	ID=g275.t1.c;Parent=g275.t1
JABGON010000003.1	AUGUSTUS	exon	79872	79915	.	+	.	ID=g275.t1.e8;Parent=g275.t1
JABGON010000003.1	AUGUSTUS	stop_codon	79913	79915	.	+	0	ID=g275.t1.stp;Parent=g275.t1
JABGON010000003.1	AUGUSTUS	mRNA	76561	79915	0.52	+	.	ID=g275.t2;Parent=g275
JABGON010000003.1	AUGUSTUS	start_codon	76561	76563	.	+	0	ID=g275.t2.srt;Parent=g275.t2
JABGON010000003.1	AUGUSTUS	CDS	76561	76701	1	+	0	ID=g275.t2.c;Parent=g275.t2; product="hypothetical protein"; go_process="biological_process|0008150","cellular process|0009987","biological regulation|0065007","metabolic process|0008152","regulation of biological process|0050789","regulation of cellular process|0050794","organic substance metabolic process|0071704","primary metabolic process|0044238","regulation of metabolic process|0019222","regulation of cellular metabolic process|0031323","regulation of DNA-templated transcription|0006355","regulation of biosynthetic process|0009889","regulation of nucleic acid-templated transcription|1903506","regulation of nucleobase-containing compound metabolic process|0019219","regulation of RNA metabolic process|0051252","regulation of cellular macromolecule biosynthetic process|2000112","regulation of RNA biosynthetic process|2001141","regulation of gene expression|0010468","regulation of macromolecule metabolic process|0060255","regulation of cellular biosynthetic process|0031326","cellular metabolic process|0044237","regulation of primary metabolic process|0080090","regulation of macromolecule biosynthetic process|0010556","regulation of nitrogen compound metabolic process|0051171","regulation of transcription by RNA polymerase II|0006357","nitrogen compound metabolic process|0006807","organic cyclic compound metabolic process|1901360","biosynthetic process|0009058","cellular nitrogen compound metabolic process|0034641","heterocycle metabolic process|0046483","cellular aromatic compound metabolic process|0006725","cellular biosynthetic process|0044249","macromolecule metabolic process|0043170","organic substance biosynthetic process|1901576","cellular macromolecule metabolic process|0044260","nucleic acid metabolic process|0090304","nucleobase-containing compound metabolic process|0006139","heterocycle biosynthetic process|0018130","cellular nitrogen compound biosynthetic process|0044271","organic cyclic compound biosynthetic process|1901362","cellular macromolecule biosynthetic process|0034645","macromolecule biosynthetic process|0009059","aromatic compound biosynthetic process|0019438","RNA metabolic process|0016070","RNA biosynthetic process|0032774","nucleobase-containing compound biosynthetic process|0034654","nucleic acid-templated transcription|0097659","DNA-templated transcription|0006351","positive regulation of biological process|0048518","positive regulation of cellular process|0048522","positive regulation of metabolic process|0009893","positive regulation of cellular metabolic process|0031325","positive regulation of biosynthetic process|0009891","positive regulation of macromolecule metabolic process|0010604","positive regulation of nitrogen compound metabolic process|0051173","positive regulation of gene expression|0010628","positive regulation of cellular biosynthetic process|0031328","positive regulation of nucleobase-containing compound metabolic process|0045935","positive regulation of RNA biosynthetic process|1902680","positive regulation of nucleic acid-templated transcription|1903508","positive regulation of DNA-templated transcription|0045893","positive regulation of RNA metabolic process|0051254","positive regulation of macromolecule biosynthetic process|0010557","positive regulation of transcription by RNA polymerase II|0045944";go_function="molecular_function|0003674","binding|0005488","ion binding|0043167","cation binding|0043169","metal ion binding|0046872","transition metal ion binding|0046914","DNA binding|0003677","nucleic acid binding|0003676","heterocyclic compound binding|1901363","organic cyclic compound binding|0097159","zinc ion binding|0008270","transcription regulator activity|0140110","sequence-specific DNA binding|0043565","DNA-binding transcription factor activity|0003700","DNA-binding transcription factor activity, RNA polymerase II-specific|0000981","double-stranded DNA binding|0003690","sequence-specific double-stranded DNA binding|1990837","transcription cis-regulatory region binding|0000976","transcription cis-regulatory region binding|0044212","transcription regulatory region nucleic acid binding|0001067","RNA polymerase II transcription regulatory region sequence-specific DNA binding|0001012","RNA polymerase II transcription regulatory region sequence-specific DNA binding|0000977","cis-regulatory region sequence-specific DNA binding|0000987","RNA polymerase II cis-regulatory region sequence-specific DNA binding|0000978";go_component="cellular_component|0005575","cellular anatomical entity|0110165","membrane-bounded organelle|0043227","organelle|0043226","intracellular membrane-bounded organelle|0043231","intracellular organelle|0043229","nucleus|0005634","cytosol|0005829"
JABGON010000003.1	AUGUSTUS	exon	76561	76701	.	+	.	ID=g275.t2.e1;Parent=g275.t2
JABGON010000003.1	AUGUSTUS	CDS	76777	76878	1	+	0	ID=g275.t2.c;Parent=g275.t2
JABGON010000003.1	AUGUSTUS	exon	76777	76878	.	+	.	ID=g275.t2.e2;Parent=g275.t2
JABGON010000003.1	AUGUSTUS	CDS	76948	77235	0.96	+	0	ID=g275.t2.c;Parent=g275.t2
JABGON010000003.1	AUGUSTUS	exon	76948	77235	.	+	.	ID=g275.t2.e3;Parent=g275.t2
JABGON010000003.1	AUGUSTUS	CDS	77296	77320	1	+	0	ID=g275.t2.c;Parent=g275.t2
JABGON010000003.1	AUGUSTUS	exon	77296	77320	.	+	.	ID=g275.t2.e4;Parent=g275.t2
JABGON010000003.1	AUGUSTUS	CDS	77378	77647	1	+	2	ID=g275.t2.c;Parent=g275.t2
JABGON010000003.1	AUGUSTUS	exon	77378	77647	.	+	.	ID=g275.t2.e5;Parent=g275.t2
JABGON010000003.1	AUGUSTUS	CDS	77706	78429	1	+	2	ID=g275.t2.c;Parent=g275.t2
JABGON010000003.1	AUGUSTUS	exon	77706	78429	.	+	.	ID=g275.t2.e6;Parent=g275.t2
JABGON010000003.1	AUGUSTUS	CDS	78487	79229	0.56	+	1	ID=g275.t2.c;Parent=g275.t2
JABGON010000003.1	AUGUSTUS	exon	78487	79229	.	+	.	ID=g275.t2.e7;Parent=g275.t2
JABGON010000003.1	AUGUSTUS	CDS	79293	79811	0.55	+	2	ID=g275.t2.c;Parent=g275.t2
JABGON010000003.1	AUGUSTUS	exon	79293	79811	.	+	.	ID=g275.t2.e8;Parent=g275.t2
JABGON010000003.1	AUGUSTUS	CDS	79872	79915	1	+	2	ID=g275.t2.c;Parent=g275.t2
JABGON010000003.1	AUGUSTUS	exon	79872	79915	.	+	.	ID=g275.t2.e9;Parent=g275.t2
JABGON010000003.1	AUGUSTUS	stop_codon	79913	79915	.	+	0	ID=g275.t2.stp;Parent=g275.t2
JABGON010000003.1	AUGUSTUS	gene	80156	81222	.	-	.	ID=g276
JABGON010000003.1	AUGUSTUS	mRNA	80156	81222	1	-	.	ID=g276.t1;Parent=g276
JABGON010000003.1	AUGUSTUS	stop_codon	80156	80158	.	-	0	ID=g276.t1.stp;Parent=g276.t1
JABGON010000003.1	AUGUSTUS	CDS	80156	80316	1	-	2	ID=g276.t1.c;Parent=g276.t1; product="Serine/threonine-protein phosphatase"; Dbxref=UniProtKB/TrEMBL:A0A061AM61; go_process="biological_process|0008150","cellular process|0009987","metabolic process|0008152","cellular metabolic process|0044237","organic substance metabolic process|0071704","nitrogen compound metabolic process|0006807","cellular nitrogen compound metabolic process|0034641","organonitrogen compound metabolic process|1901564","obsolete cofactor metabolic process|0051186","amide metabolic process|0043603","peptide metabolic process|0006518","sulfur compound metabolic process|0006790","cellular modified amino acid metabolic process|0006575","glutathione metabolic process|0006749","macromolecule metabolic process|0043170","primary metabolic process|0044238","cellular macromolecule metabolic process|0044260","protein metabolic process|0019538","protein metabolic process|0044267","macromolecule modification|0043412","protein modification process|0036211","protein modification process|0006464","detoxification|0098754","cellular detoxification|1990748","reactive oxygen species metabolic process|0072593","cellular oxidant detoxification|0098869","superoxide metabolic process|0006801","removal of superoxide radicals|0019430";go_function="molecular_function|0003674","catalytic activity|0003824","transferase activity|0016740","oxidoreductase activity|0016491","antioxidant activity|0016209","transferase activity, transferring alkyl or aryl (other than methyl) groups|0016765","glutathione transferase activity|0004364","oxidoreductase activity, acting on peroxide as acceptor|0016684","peroxidase activity|0004601","glutathione peroxidase activity|0004602","binding|0005488","ion binding|0043167","obsolete cofactor binding|0048037","anion binding|0043168","amide binding|0033218","peptide binding|0042277","modified amino acid binding|0072341","sulfur compound binding|1901681","oligopeptide binding|1900750","glutathione binding|0043295","organic cyclic compound binding|0097159","heterocyclic compound binding|1901363","nucleic acid binding|0003676";go_component="cellular_component|0005575","cellular anatomical entity|0110165","organelle|0043226","intracellular organelle|0043229","intracellular membrane-bounded organelle|0043231","membrane-bounded organelle|0043227","endoplasmic reticulum|0005783","cytoplasm|0005737"
JABGON010000003.1	AUGUSTUS	exon	80156	80316	.	-	.	ID=g276.t1.e1;Parent=g276.t1
JABGON010000003.1	AUGUSTUS	CDS	80373	80751	1	-	0	ID=g276.t1.c;Parent=g276.t1
JABGON010000003.1	AUGUSTUS	exon	80373	80751	.	-	.	ID=g276.t1.e2;Parent=g276.t1
JABGON010000003.1	AUGUSTUS	CDS	80863	80936	1	-	2	ID=g276.t1.c;Parent=g276.t1
JABGON010000003.1	AUGUSTUS	exon	80863	80936	.	-	.	ID=g276.t1.e3;Parent=g276.t1
JABGON010000003.1	AUGUSTUS	CDS	81001	81019	1	-	0	ID=g276.t1.c;Parent=g276.t1
JABGON010000003.1	AUGUSTUS	exon	81001	81019	.	-	.	ID=g276.t1.e4;Parent=g276.t1
JABGON010000003.1	AUGUSTUS	CDS	81082	81127	1	-	1	ID=g276.t1.c;Parent=g276.t1
JABGON010000003.1	AUGUSTUS	exon	81082	81127	.	-	.	ID=g276.t1.e5;Parent=g276.t1
JABGON010000003.1	AUGUSTUS	CDS	81197	81222	1	-	0	ID=g276.t1.c;Parent=g276.t1
JABGON010000003.1	AUGUSTUS	exon	81197	81222	.	-	.	ID=g276.t1.e6;Parent=g276.t1
JABGON010000003.1	AUGUSTUS	start_codon	81220	81222	.	-	0	ID=g276.t1.srt;Parent=g276.t1
JABGON010000003.1	AUGUSTUS	gene	81477	85343	.	-	.	ID=g277
JABGON010000003.1	AUGUSTUS	mRNA	81477	85343	1	-	.	ID=g277.t1;Parent=g277
JABGON010000003.1	AUGUSTUS	stop_codon	81477	81479	.	-	0	ID=g277.t1.stp;Parent=g277.t1
JABGON010000003.1	AUGUSTUS	CDS	81477	83101	1	-	2	ID=g277.t1.c;Parent=g277.t1; product="hypothetical protein"; Dbxref=UniProtKB/TrEMBL:A0A0K3C7D8; go_process="biological_process|0008150";go_function="molecular_function|0003674","catalytic activity|0003824","hydrolase activity|0016787";go_component="cellular_component|0005575","cellular anatomical entity|0110165","intracellular membrane-bounded organelle|0043231","membrane-bounded organelle|0043227","organelle|0043226","intracellular organelle|0043229","obsolete intrinsic component of membrane|0031224","membrane|0016021","cytoplasm|0005737","nucleus|0005634"
JABGON010000003.1	AUGUSTUS	exon	81477	83101	.	-	.	ID=g277.t1.e1;Parent=g277.t1
JABGON010000003.1	AUGUSTUS	CDS	83156	83373	1	-	1	ID=g277.t1.c;Parent=g277.t1
JABGON010000003.1	AUGUSTUS	exon	83156	83373	.	-	.	ID=g277.t1.e2;Parent=g277.t1
JABGON010000003.1	AUGUSTUS	CDS	83425	84664	1	-	2	ID=g277.t1.c;Parent=g277.t1
JABGON010000003.1	AUGUSTUS	exon	83425	84664	.	-	.	ID=g277.t1.e3;Parent=g277.t1
JABGON010000003.1	AUGUSTUS	CDS	84719	85343	1	-	0	ID=g277.t1.c;Parent=g277.t1
JABGON010000003.1	AUGUSTUS	exon	84719	85343	.	-	.	ID=g277.t1.e4;Parent=g277.t1
JABGON010000003.1	AUGUSTUS	start_codon	85341	85343	.	-	0	ID=g277.t1.srt;Parent=g277.t1
JABGON010000003.1	AUGUSTUS	gene	85912	87367	.	-	.	ID=g278
JABGON010000003.1	AUGUSTUS	mRNA	85912	87367	1	-	.	ID=g278.t1;Parent=g278
JABGON010000003.1	AUGUSTUS	stop_codon	85912	85914	.	-	0	ID=g278.t1.stp;Parent=g278.t1
JABGON010000003.1	AUGUSTUS	CDS	85912	86008	1	-	1	ID=g278.t1.c;Parent=g278.t1; product="Proteophosphoglycan ppg4"; Dbxref=UniProtKB/TrEMBL:A0A2T0AJ02; go_process="biological_process|0008150","localization|0051179","establishment of localization|0051234","transport|0006810","monoatomic ion transport|0006811","transmembrane transport|0055085","nitrogen compound transport|0071705","organic substance transport|0071702","monoatomic anion transport|0006820","organic anion transport|0015711","organophosphate ester transport|0015748","monoatomic ion transmembrane transport|0034220","nucleobase-containing compound transport|0015931","carbohydrate derivative transport|1901264","nucleotide transport|0006862","adenine nucleotide transport|0051503","purine nucleotide transport|0015865","purine ribonucleotide transport|0015868","obsolete cofactor transport|0051181","monoatomic anion transmembrane transport|0098656","monoatomic cation transport|0006812";go_function="molecular_function|0003674","transmembrane transporter activity|0022857","transporter activity|0005215","monoatomic ion transmembrane transporter activity|0015075","monoatomic anion transmembrane transporter activity|0008509","organic anion transmembrane transporter activity|0008514","nucleobase-containing compound transmembrane transporter activity|0015932","carbohydrate derivative transmembrane transporter activity|1901505","organophosphate ester transmembrane transporter activity|0015605","nucleotide transmembrane transporter activity|0015215","purine nucleotide transmembrane transporter activity|0015216","adenine nucleotide transmembrane transporter activity|0000295","purine ribonucleotide transmembrane transporter activity|0005346","obsolete cofactor transmembrane transporter activity|0051184","binding|0005488","monoatomic cation transmembrane transporter activity|0008324","ion binding|0043167","metal ion binding|0046872","cation binding|0043169";go_component="cellular_component|0005575","cellular anatomical entity|0110165","obsolete intrinsic component of membrane|0031224","membrane|0016021","membrane|0016020","organelle membrane|0031090","mitochondrial membrane|0031966","intracellular organelle|0043229","organelle|0043226","intracellular membrane-bounded organelle|0043231","membrane-bounded organelle|0043227","organelle inner membrane|0019866","mitochondrial inner membrane|0005743","mitochondrion|0005739"
JABGON010000003.1	AUGUSTUS	exon	85912	86008	.	-	.	ID=g278.t1.e1;Parent=g278.t1
JABGON010000003.1	AUGUSTUS	CDS	86076	86889	1	-	2	ID=g278.t1.c;Parent=g278.t1
JABGON010000003.1	AUGUSTUS	exon	86076	86889	.	-	.	ID=g278.t1.e2;Parent=g278.t1
JABGON010000003.1	AUGUSTUS	CDS	86973	87059	1	-	2	ID=g278.t1.c;Parent=g278.t1
JABGON010000003.1	AUGUSTUS	exon	86973	87059	.	-	.	ID=g278.t1.e3;Parent=g278.t1
JABGON010000003.1	AUGUSTUS	CDS	87145	87367	1	-	0	ID=g278.t1.c;Parent=g278.t1
JABGON010000003.1	AUGUSTUS	exon	87145	87367	.	-	.	ID=g278.t1.e4;Parent=g278.t1
JABGON010000003.1	AUGUSTUS	start_codon	87365	87367	.	-	0	ID=g278.t1.srt;Parent=g278.t1
JABGON010000003.1	AUGUSTUS	gene	95430	98151	.	+	.	ID=g279
JABGON010000003.1	AUGUSTUS	mRNA	95430	98151	1	+	.	ID=g279.t1;Parent=g279
JABGON010000003.1	AUGUSTUS	start_codon	95430	95432	.	+	0	ID=g279.t1.srt;Parent=g279.t1
JABGON010000003.1	AUGUSTUS	CDS	95430	95727	1	+	0	ID=g279.t1.c;Parent=g279.t1; product="Proteophosphoglycan ppg4"; Dbxref=UniProtKB/TrEMBL:A0A0K3C8C4; go_process="biological_process|0008150","cellular process|0009987","developmental process|0032502","reproductive process|0022414","developmental process involved in reproduction|0003006","anatomical structure morphogenesis|0009653","biological regulation|0065007","regulation of biological process|0050789","regulation of cellular process|0050794","signal transduction|0007165","regulation of metabolic process|0019222","response to stimulus|0050896","positive regulation of biological process|0048518","positive regulation of cellular process|0048522","cellular developmental process|0048869","cellular component organization or biogenesis|0071840","cellular component organization|0016043","metabolic process|0008152","negative regulation of biological process|0048519","regulation of macromolecule metabolic process|0060255","response to chemical|0042221","regulation of cell communication|0010646","regulation of signaling|0023051","regulation of response to stimulus|0048583","regulation of signal transduction|0009966","regulation of gene expression|0010468","organic substance metabolic process|0071704","primary metabolic process|0044238","response to organic substance|0010033","positive regulation of response to stimulus|0048584","response to oxygen-containing compound|1901700","positive regulation of cell communication|0010647","positive regulation of signal transduction|0009967","positive regulation of signaling|0023056","negative regulation of metabolic process|0009892","response to endogenous stimulus|0009719","growth|0040007","developmental growth|0048589","response to hormone|0009725","biosynthetic process|0009058","response to acid chemical|0001101","organic substance biosynthetic process|1901576","negative regulation of macromolecule metabolic process|0010605","hormone-mediated signaling pathway|0009755","cellular component morphogenesis|0032989","cell morphogenesis|0000902","response to lipid|0033993","cell morphogenesis involved in differentiation|0000904","developmental growth involved in morphogenesis|0060560","carbohydrate metabolic process|0005975","cell growth|0016049","unidimensional cell growth|0009826","developmental cell growth|0048588","pollen tube growth|0009860","negative regulation of gene expression|0010629","cell tip growth|0009932","carbohydrate biosynthetic process|0016051","oligosaccharide metabolic process|0009311","gibberellin mediated signaling pathway|0010476","oligosaccharide biosynthetic process|0009312","plant organ morphogenesis|1905392","post-embryonic plant morphogenesis|0090698";go_function="molecular_function|0003674","catalytic activity|0003824","hydrolase activity|0016787","binding|0005488","ion binding|0043167","lipid binding|0008289","anion binding|0043168","hydrolase activity, acting on ester bonds|0016788","carboxylic ester hydrolase activity|0052689","hormone binding|0042562","small molecule binding|0036094","carboxylic acid binding|0031406","isoprenoid binding|0019840","organic acid binding|0043177","signaling receptor activator activity|0030546","receptor ligand activity|0048018","protein binding|0005515","signaling receptor regulator activity|0030545";go_component="cellular_component|0005575","cellular anatomical entity|0110165","intracellular membrane-bounded organelle|0043231","organelle|0043226","intracellular organelle|0043229","membrane-bounded organelle|0043227","cytoplasm|0005737","nucleus|0005634"
JABGON010000003.1	AUGUSTUS	exon	95430	95727	.	+	.	ID=g279.t1.e1;Parent=g279.t1
JABGON010000003.1	AUGUSTUS	CDS	95813	95954	1	+	2	ID=g279.t1.c;Parent=g279.t1
JABGON010000003.1	AUGUSTUS	exon	95813	95954	.	+	.	ID=g279.t1.e2;Parent=g279.t1
JABGON010000003.1	AUGUSTUS	CDS	96012	96373	1	+	1	ID=g279.t1.c;Parent=g279.t1
JABGON010000003.1	AUGUSTUS	exon	96012	96373	.	+	.	ID=g279.t1.e3;Parent=g279.t1
JABGON010000003.1	AUGUSTUS	CDS	96433	96542	1	+	2	ID=g279.t1.c;Parent=g279.t1
JABGON010000003.1	AUGUSTUS	exon	96433	96542	.	+	.	ID=g279.t1.e4;Parent=g279.t1
JABGON010000003.1	AUGUSTUS	CDS	96596	96745	1	+	0	ID=g279.t1.c;Parent=g279.t1
JABGON010000003.1	AUGUSTUS	exon	96596	96745	.	+	.	ID=g279.t1.e5;Parent=g279.t1
JABGON010000003.1	AUGUSTUS	CDS	96807	97052	1	+	0	ID=g279.t1.c;Parent=g279.t1
JABGON010000003.1	AUGUSTUS	exon	96807	97052	.	+	.	ID=g279.t1.e6;Parent=g279.t1
JABGON010000003.1	AUGUSTUS	CDS	97132	98151	1	+	0	ID=g279.t1.c;Parent=g279.t1
JABGON010000003.1	AUGUSTUS	exon	97132	98151	.	+	.	ID=g279.t1.e7;Parent=g279.t1
JABGON010000003.1	AUGUSTUS	stop_codon	98149	98151	.	+	0	ID=g279.t1.stp;Parent=g279.t1
JABGON010000003.1	AUGUSTUS	gene	98404	99389	.	-	.	ID=g280
JABGON010000003.1	AUGUSTUS	mRNA	98404	99389	1	-	.	ID=g280.t1;Parent=g280
JABGON010000003.1	AUGUSTUS	stop_codon	98404	98406	.	-	0	ID=g280.t1.stp;Parent=g280.t1
JABGON010000003.1	AUGUSTUS	CDS	98404	98778	1	-	0	ID=g280.t1.c;Parent=g280.t1; product="E3 ubiquitin ligase complex SCF subunit"; Dbxref=UniProtKB/TrEMBL:A0A061AKZ5; go_function="molecular_function|0003674","binding|0005488";go_component="cellular_component|0005575","cellular anatomical entity|0110165"
JABGON010000003.1	AUGUSTUS	exon	98404	98778	.	-	.	ID=g280.t1.e1;Parent=g280.t1
JABGON010000003.1	AUGUSTUS	CDS	98907	99064	1	-	2	ID=g280.t1.c;Parent=g280.t1
JABGON010000003.1	AUGUSTUS	exon	98907	99064	.	-	.	ID=g280.t1.e2;Parent=g280.t1
JABGON010000003.1	AUGUSTUS	CDS	99177	99249	1	-	0	ID=g280.t1.c;Parent=g280.t1
JABGON010000003.1	AUGUSTUS	exon	99177	99249	.	-	.	ID=g280.t1.e3;Parent=g280.t1
JABGON010000003.1	AUGUSTUS	CDS	99366	99389	1	-	0	ID=g280.t1.c;Parent=g280.t1
JABGON010000003.1	AUGUSTUS	exon	99366	99389	.	-	.	ID=g280.t1.e4;Parent=g280.t1
JABGON010000003.1	AUGUSTUS	start_codon	99387	99389	.	-	0	ID=g280.t1.srt;Parent=g280.t1
JABGON010000003.1	AUGUSTUS	gene	100908	102469	.	-	.	ID=g281
JABGON010000003.1	AUGUSTUS	mRNA	100908	102469	1	-	.	ID=g281.t1;Parent=g281
JABGON010000003.1	AUGUSTUS	stop_codon	100908	100910	.	-	0	ID=g281.t1.stp;Parent=g281.t1
JABGON010000003.1	AUGUSTUS	CDS	100908	100963	1	-	2	ID=g281.t1.c;Parent=g281.t1; product="Guanine deaminase"; Dbxref=UniProtKB/TrEMBL:A0A0K3C7E3; go_process="biological_process|0008150","cellular process|0009987","cellular component organization|0016043","cellular component organization or biogenesis|0071840","localization|0051179","establishment of localization|0051234","organelle organization|0006996","transport|0006810","organic substance transport|0071702","nitrogen compound transport|0071705","cellular localization|0051641","macromolecule localization|0033036","establishment of protein localization|0045184","cellular macromolecule localization|0070727","establishment of protein localization to organelle|0072594","protein localization|0008104","protein localization|0034613","amide transport|0042886","protein transport|0015031","peptide transport|0015833","intracellular transport|0046907","protein localization to organelle|0033365","protein targeting|0006605","protein import|0017038","establishment of protein localization to membrane|0090150","intracellular protein transport|0006886","protein targeting to membrane|0006612","protein localization to membrane|0072657","peroxisome organization|0007031","establishment of protein localization to peroxisome|0072663","protein targeting to peroxisome|0006625","peroxisomal transport|0043574","protein localization to peroxisome|0072662","peroxisomal membrane transport|0015919","biological regulation|0065007","regulation of biological quality|0065008","regulation of molecular function|0065009","regulation of protein stability|0031647","protein stabilization|0050821","protein folding|0006457","negative regulation of molecular function|0044092","chaperone-mediated protein folding|0061077","organelle fission|0048285","regulation of binding|0051098","negative regulation of binding|0051100","cellular component biogenesis|0044085";go_function="molecular_function|0003674","binding|0005488","protein binding|0005515","peptide binding|0042277","amide binding|0033218","signal sequence binding|0005048","enzyme binding|0019899","ATPase binding|0051117","obsolete protein N-terminus binding|0047485","identical protein binding|0042802";go_component="cellular_component|0005575","cellular anatomical entity|0110165","intracellular membrane-bounded organelle|0043231","intracellular organelle|0043229","organelle|0043226","membrane-bounded organelle|0043227","membrane|0016020","cytosol|0005829","cytoplasm|0005737","organelle membrane|0031090","bounding membrane of organelle|0098588","membrane|0098805","microbody|0042579","peroxisomal membrane|0005778","microbody membrane|0031903","nucleus|0005634","protein-containing complex|0032991","plasma membrane region|0098590","peroxisome|0005777","cell projection membrane|0031253"
JABGON010000003.1	AUGUSTUS	exon	100908	100963	.	-	.	ID=g281.t1.e1;Parent=g281.t1
JABGON010000003.1	AUGUSTUS	CDS	101032	101083	1	-	0	ID=g281.t1.c;Parent=g281.t1
JABGON010000003.1	AUGUSTUS	exon	101032	101083	.	-	.	ID=g281.t1.e2;Parent=g281.t1
JABGON010000003.1	AUGUSTUS	CDS	101189	101386	1	-	0	ID=g281.t1.c;Parent=g281.t1
JABGON010000003.1	AUGUSTUS	exon	101189	101386	.	-	.	ID=g281.t1.e3;Parent=g281.t1
JABGON010000003.1	AUGUSTUS	CDS	101491	102322	1	-	1	ID=g281.t1.c;Parent=g281.t1
JABGON010000003.1	AUGUSTUS	exon	101491	102322	.	-	.	ID=g281.t1.e4;Parent=g281.t1
JABGON010000003.1	AUGUSTUS	CDS	102435	102469	1	-	0	ID=g281.t1.c;Parent=g281.t1
JABGON010000003.1	AUGUSTUS	exon	102435	102469	.	-	.	ID=g281.t1.e5;Parent=g281.t1
JABGON010000003.1	AUGUSTUS	start_codon	102467	102469	.	-	0	ID=g281.t1.srt;Parent=g281.t1
JABGON010000003.1	gmst	mRNA	100908	101955	.	-	.	ID=g281.t2;Parent=g281
JABGON010000003.1	gmst	stop_codon	100908	100910	87.211340	-	0	ID=g281.t2.stp;Parent=g281.t2
JABGON010000003.1	gmst	CDS	100908	100963	87.211340	-	2	ID=g281.t2.c;Parent=g281.t2; product="hypothetical protein"; go_process="biological_process|0008150","cellular process|0009987","cellular component organization|0016043","cellular component organization or biogenesis|0071840","localization|0051179","establishment of localization|0051234","organelle organization|0006996","transport|0006810","organic substance transport|0071702","nitrogen compound transport|0071705","cellular localization|0051641","macromolecule localization|0033036","establishment of protein localization|0045184","cellular macromolecule localization|0070727","establishment of protein localization to organelle|0072594","protein localization|0008104","protein localization|0034613","amide transport|0042886","protein transport|0015031","peptide transport|0015833","intracellular transport|0046907","protein localization to organelle|0033365","protein targeting|0006605","protein import|0017038","establishment of protein localization to membrane|0090150","intracellular protein transport|0006886","protein targeting to membrane|0006612","protein localization to membrane|0072657","peroxisome organization|0007031","establishment of protein localization to peroxisome|0072663","protein targeting to peroxisome|0006625","peroxisomal transport|0043574","protein localization to peroxisome|0072662","peroxisomal membrane transport|0015919","biological regulation|0065007","regulation of biological quality|0065008","regulation of molecular function|0065009","regulation of protein stability|0031647","protein stabilization|0050821","protein folding|0006457","negative regulation of molecular function|0044092","chaperone-mediated protein folding|0061077","organelle fission|0048285","regulation of binding|0051098","negative regulation of binding|0051100","cellular component biogenesis|0044085";go_function="molecular_function|0003674","binding|0005488","protein binding|0005515","peptide binding|0042277","amide binding|0033218","signal sequence binding|0005048","enzyme binding|0019899","ATPase binding|0051117","obsolete protein N-terminus binding|0047485","identical protein binding|0042802";go_component="cellular_component|0005575","cellular anatomical entity|0110165","intracellular membrane-bounded organelle|0043231","intracellular organelle|0043229","organelle|0043226","membrane-bounded organelle|0043227","membrane|0016020","cytosol|0005829","cytoplasm|0005737","organelle membrane|0031090","bounding membrane of organelle|0098588","membrane|0098805","microbody|0042579","peroxisomal membrane|0005778","microbody membrane|0031903","nucleus|0005634","protein-containing complex|0032991","plasma membrane region|0098590","peroxisome|0005777","cell projection membrane|0031253"
JABGON010000003.1	gmst	exon	100908	100963	87.211340	-	2	ID=g281.t2.e1;Parent=g281.t2
JABGON010000003.1	gmst	CDS	101032	101083	87.211340	-	0	ID=g281.t2.c;Parent=g281.t2
JABGON010000003.1	gmst	exon	101032	101083	87.211340	-	0	ID=g281.t2.e2;Parent=g281.t2
JABGON010000003.1	gmst	CDS	101189	101386	87.211340	-	0	ID=g281.t2.c;Parent=g281.t2
JABGON010000003.1	gmst	exon	101189	101386	87.211340	-	0	ID=g281.t2.e3;Parent=g281.t2
JABGON010000003.1	gmst	CDS	101491	101955	87.211340	-	0	ID=g281.t2.c;Parent=g281.t2
JABGON010000003.1	gmst	exon	101491	101955	87.211340	-	0	ID=g281.t2.e4;Parent=g281.t2
JABGON010000003.1	gmst	start_codon	101953	101955	87.211340	-	0	ID=g281.t2.srt;Parent=g281.t2
JABGON010000003.1	AUGUSTUS	gene	104296	105387	.	-	.	ID=g282
JABGON010000003.1	AUGUSTUS	mRNA	104296	105387	0.67	-	.	ID=g282.t1;Parent=g282
JABGON010000003.1	AUGUSTUS	stop_codon	104296	104298	.	-	0	ID=g282.t1.stp;Parent=g282.t1
JABGON010000003.1	AUGUSTUS	CDS	104296	104770	1	-	1	ID=g282.t1.c;Parent=g282.t1; product="Salivary gland secretion 1"; Dbxref=UniProtKB/TrEMBL:A0A0K3C8C9; go_function="molecular_function|0003674";go_component="cellular_component|0005575"
JABGON010000003.1	AUGUSTUS	exon	104296	104770	.	-	.	ID=g282.t1.e1;Parent=g282.t1
JABGON010000003.1	AUGUSTUS	CDS	104848	105119	1	-	0	ID=g282.t1.c;Parent=g282.t1
JABGON010000003.1	AUGUSTUS	exon	104848	105119	.	-	.	ID=g282.t1.e2;Parent=g282.t1
JABGON010000003.1	AUGUSTUS	CDS	105181	105387	0.67	-	0	ID=g282.t1.c;Parent=g282.t1
JABGON010000003.1	AUGUSTUS	exon	105181	105387	.	-	.	ID=g282.t1.e3;Parent=g282.t1
JABGON010000003.1	AUGUSTUS	start_codon	105385	105387	.	-	0	ID=g282.t1.srt;Parent=g282.t1
JABGON010000003.1	AUGUSTUS	gene	106020	111413	.	-	.	ID=g283
JABGON010000003.1	AUGUSTUS	mRNA	106020	111413	1	-	.	ID=g283.t1;Parent=g283
JABGON010000003.1	AUGUSTUS	stop_codon	106020	106022	.	-	0	ID=g283.t1.stp;Parent=g283.t1
JABGON010000003.1	AUGUSTUS	CDS	106020	106058	1	-	0	ID=g283.t1.c;Parent=g283.t1; product="RHTO0S03e06216g1_1"; Dbxref=UniProtKB/TrEMBL:A0A061AKY9; go_process="biological_process|0008150","biological regulation|0065007","regulation of biological process|0050789","regulation of cellular process|0050794","cellular process|0009987","negative regulation of biological process|0048519","positive regulation of biological process|0048518","regulation of biological quality|0065008","positive regulation of cellular process|0048522","regulation of cellular component organization|0051128","regulation of developmental process|0050793","regulation of localization|0032879","localization|0051179","cellular component organization or biogenesis|0071840","cellular component organization|0016043","regulation of growth|0040008","regulation of anatomical structure morphogenesis|0022603","organelle organization|0006996","regulation of protein localization|0032880","maintenance of location|0051235","regulation of protein localization|1903827","regulation of cell growth|0001558","cytoskeleton organization|0007010","regulation of cellular localization|0060341","macromolecule localization|0033036","cellular localization|0051641","negative regulation of protein localization|1903828","protein localization|0008104","maintenance of protein location|0045185","actin filament-based process|0030029","positive regulation of protein localization|1903829","regulation of cell morphogenesis|0022604","positive regulation of protein localization to membrane|1905477","cellular macromolecule localization|0070727","actin cytoskeleton organization|0030036","protein localization|0034613","regulation of cell shape|0008360","regulation of protein localization to membrane|1905475","positive regulation of protein localization to plasma membrane|1903078","positive regulation of protein localization to cell periphery|1904377","maintenance of location in cell|0051651","establishment or maintenance of cell polarity|0007163","regulation of protein localization to cell periphery|1904375","regulation of protein localization to plasma membrane|1903076","regulation of establishment of cell polarity|2000114","establishment of cell polarity|0030010","establishment or maintenance of cytoskeleton polarity|0030952","regulation of establishment or maintenance of cell polarity|0032878","establishment or maintenance of bipolar cell polarity|0061245";go_function="molecular_function|0003674","binding|0005488","protein binding|0005515","cytoskeletal protein binding|0008092","protein-macromolecule adaptor activity|0030674","molecular adaptor activity|0060090";go_component="cellular_component|0005575","cellular anatomical entity|0110165","cytoplasm|0005737","intracellular organelle|0043229","organelle|0043226","non-membrane-bounded organelle|0043228","intracellular non-membrane-bounded organelle|0043232","cell cortex|0005938","cell division site|0032153","cytoskeleton|0005856","cell cortex region|0099738","cell tip|0051286","site of polarized growth|0030427","cytoplasmic region|0099568","cell cortex of cell tip|0051285","microtubule cytoskeleton|0015630","microtubule end|1990752","microtubule plus-end|0035371"
JABGON010000003.1	AUGUSTUS	exon	106020	106058	.	-	.	ID=g283.t1.e1;Parent=g283.t1
JABGON010000003.1	AUGUSTUS	CDS	106115	107670	1	-	2	ID=g283.t1.c;Parent=g283.t1
JABGON010000003.1	AUGUSTUS	exon	106115	107670	.	-	.	ID=g283.t1.e2;Parent=g283.t1
JABGON010000003.1	AUGUSTUS	CDS	107730	110646	1	-	0	ID=g283.t1.c;Parent=g283.t1
JABGON010000003.1	AUGUSTUS	exon	107730	110646	.	-	.	ID=g283.t1.e3;Parent=g283.t1
JABGON010000003.1	AUGUSTUS	CDS	110709	111413	1	-	0	ID=g283.t1.c;Parent=g283.t1
JABGON010000003.1	AUGUSTUS	exon	110709	111413	.	-	.	ID=g283.t1.e4;Parent=g283.t1
JABGON010000003.1	AUGUSTUS	start_codon	111411	111413	.	-	0	ID=g283.t1.srt;Parent=g283.t1
JABGON010000003.1	AUGUSTUS	gene	112057	113705	.	+	.	ID=g284
JABGON010000003.1	AUGUSTUS	mRNA	112057	113705	1	+	.	ID=g284.t1;Parent=g284
JABGON010000003.1	AUGUSTUS	start_codon	112057	112059	.	+	0	ID=g284.t1.srt;Parent=g284.t1
JABGON010000003.1	AUGUSTUS	CDS	112057	112180	1	+	0	ID=g284.t1.c;Parent=g284.t1; product="Zn(2)-C6 fungal-type domain-containing protein"; Dbxref=UniProtKB/TrEMBL:A0A2T0AIY7; go_process="biological_process|0008150","cellular process|0009987","metabolic process|0008152","cellular metabolic process|0044237","organic substance metabolic process|0071704","macromolecule metabolic process|0043170","primary metabolic process|0044238","nitrogen compound metabolic process|0006807","cellular nitrogen compound metabolic process|0034641","organic cyclic compound metabolic process|1901360","heterocycle metabolic process|0046483","cellular aromatic compound metabolic process|0006725","nucleobase-containing compound metabolic process|0006139","nucleic acid metabolic process|0090304","RNA metabolic process|0016070","RNA processing|0006396","mRNA metabolic process|0016071","mRNA processing|0006397","RNA splicing|0008380","RNA splicing, via transesterification reactions with bulged adenosine as nucleophile|0000377","mRNA splicing, via spliceosome|0000398","RNA splicing, via transesterification reactions|0000375","mRNA cis splicing, via spliceosome|0045292";go_function="binding|0005488","molecular_function|0003674";go_component="cellular_component|0005575","cellular anatomical entity|0110165","organelle|0043226","intracellular organelle|0043229","membrane-bounded organelle|0043227","intracellular membrane-bounded organelle|0043231","nucleus|0005634","intracellular non-membrane-bounded organelle|0043232","non-membrane-bounded organelle|0043228","nucleolus|0005730","protein-containing complex|0032991","ribonucleoprotein complex|1990904","spliceosomal complex|0005681","U2-type spliceosomal complex|0005684"
JABGON010000003.1	AUGUSTUS	exon	112057	112180	.	+	.	ID=g284.t1.e1;Parent=g284.t1
JABGON010000003.1	AUGUSTUS	CDS	112291	112416	1	+	2	ID=g284.t1.c;Parent=g284.t1
JABGON010000003.1	AUGUSTUS	exon	112291	112416	.	+	.	ID=g284.t1.e2;Parent=g284.t1
JABGON010000003.1	AUGUSTUS	CDS	112482	112766	1	+	2	ID=g284.t1.c;Parent=g284.t1
JABGON010000003.1	AUGUSTUS	exon	112482	112766	.	+	.	ID=g284.t1.e3;Parent=g284.t1
JABGON010000003.1	AUGUSTUS	CDS	112825	113705	1	+	2	ID=g284.t1.c;Parent=g284.t1
JABGON010000003.1	AUGUSTUS	exon	112825	113705	.	+	.	ID=g284.t1.e4;Parent=g284.t1
JABGON010000003.1	AUGUSTUS	stop_codon	113703	113705	.	+	0	ID=g284.t1.stp;Parent=g284.t1
JABGON010000003.1	AUGUSTUS	gene	125367	128214	.	+	.	ID=g285
JABGON010000003.1	AUGUSTUS	mRNA	125367	128214	1	+	.	ID=g285.t1;Parent=g285
JABGON010000003.1	AUGUSTUS	start_codon	125367	125369	.	+	0	ID=g285.t1.srt;Parent=g285.t1
JABGON010000003.1	AUGUSTUS	CDS	125367	126353	1	+	0	ID=g285.t1.c;Parent=g285.t1; product="Tat binding protein 1(TBP-1)-interacting protein (TBPIP)-domain containing protein"; Dbxref=UniProtKB/TrEMBL:A0A2T0AJ60; go_process="biological_process|0008150";go_function="molecular_function|0003674";go_component="cellular anatomical entity|0110165"
JABGON010000003.1	AUGUSTUS	exon	125367	126353	.	+	.	ID=g285.t1.e1;Parent=g285.t1
JABGON010000003.1	AUGUSTUS	CDS	126421	126522	1	+	0	ID=g285.t1.c;Parent=g285.t1
JABGON010000003.1	AUGUSTUS	exon	126421	126522	.	+	.	ID=g285.t1.e2;Parent=g285.t1
JABGON010000003.1	AUGUSTUS	CDS	126578	126685	1	+	0	ID=g285.t1.c;Parent=g285.t1
JABGON010000003.1	AUGUSTUS	exon	126578	126685	.	+	.	ID=g285.t1.e3;Parent=g285.t1
JABGON010000003.1	AUGUSTUS	CDS	126742	126832	1	+	0	ID=g285.t1.c;Parent=g285.t1
JABGON010000003.1	AUGUSTUS	exon	126742	126832	.	+	.	ID=g285.t1.e4;Parent=g285.t1
JABGON010000003.1	AUGUSTUS	CDS	126892	126989	1	+	2	ID=g285.t1.c;Parent=g285.t1
JABGON010000003.1	AUGUSTUS	exon	126892	126989	.	+	.	ID=g285.t1.e5;Parent=g285.t1
JABGON010000003.1	AUGUSTUS	CDS	127049	127109	1	+	0	ID=g285.t1.c;Parent=g285.t1
JABGON010000003.1	AUGUSTUS	exon	127049	127109	.	+	.	ID=g285.t1.e6;Parent=g285.t1
JABGON010000003.1	AUGUSTUS	CDS	127173	127649	1	+	2	ID=g285.t1.c;Parent=g285.t1
JABGON010000003.1	AUGUSTUS	exon	127173	127649	.	+	.	ID=g285.t1.e7;Parent=g285.t1
JABGON010000003.1	AUGUSTUS	CDS	127709	127814	1	+	2	ID=g285.t1.c;Parent=g285.t1
JABGON010000003.1	AUGUSTUS	exon	127709	127814	.	+	.	ID=g285.t1.e8;Parent=g285.t1
JABGON010000003.1	AUGUSTUS	CDS	127876	127960	1	+	1	ID=g285.t1.c;Parent=g285.t1
JABGON010000003.1	AUGUSTUS	exon	127876	127960	.	+	.	ID=g285.t1.e9;Parent=g285.t1
JABGON010000003.1	AUGUSTUS	CDS	128024	128078	1	+	0	ID=g285.t1.c;Parent=g285.t1
JABGON010000003.1	AUGUSTUS	exon	128024	128078	.	+	.	ID=g285.t1.e10;Parent=g285.t1
JABGON010000003.1	AUGUSTUS	CDS	128159	128214	1	+	2	ID=g285.t1.c;Parent=g285.t1
JABGON010000003.1	AUGUSTUS	exon	128159	128214	.	+	.	ID=g285.t1.e11;Parent=g285.t1
JABGON010000003.1	AUGUSTUS	stop_codon	128212	128214	.	+	0	ID=g285.t1.stp;Parent=g285.t1
JABGON010000003.1	AUGUSTUS	gene	128420	129695	.	+	.	ID=g286
JABGON010000003.1	AUGUSTUS	mRNA	128420	129695	1	+	.	ID=g286.t1;Parent=g286
JABGON010000003.1	AUGUSTUS	start_codon	128420	128422	.	+	0	ID=g286.t1.srt;Parent=g286.t1
JABGON010000003.1	AUGUSTUS	CDS	128420	128956	1	+	0	ID=g286.t1.c;Parent=g286.t1; product="Hydroxyproline-rich glycoprotein DZ-HRGP"; Dbxref=UniProtKB/TrEMBL:A0A2T0AIZ7; go_process="cellular process|0009987","biological_process|0008150","metabolic process|0008152","cellular metabolic process|0044237","primary metabolic process|0044238","nitrogen compound metabolic process|0006807","organic substance metabolic process|0071704","organonitrogen compound metabolic process|1901564","phosphorus metabolic process|0006793","phosphate-containing compound metabolic process|0006796","macromolecule metabolic process|0043170","macromolecule modification|0043412","protein modification process|0036211","protein modification process|0006464","protein metabolic process|0019538","protein metabolic process|0044267","cellular macromolecule metabolic process|0044260","lipid metabolic process|0006629","cellular lipid metabolic process|0044255","biosynthetic process|0009058","cellular biosynthetic process|0044249","organophosphate metabolic process|0019637","phospholipid metabolic process|0006644","membrane lipid metabolic process|0006643","organic substance biosynthetic process|1901576","carbohydrate derivative metabolic process|1901135","protein lipidation|0006497","phosphatidylinositol metabolic process|0046488","glycerolipid metabolic process|0046486","lipid biosynthetic process|0008610","carbohydrate derivative biosynthetic process|1901137","organophosphate biosynthetic process|0090407","glycolipid metabolic process|0006664","glycerophospholipid metabolic process|0006650","membrane lipid biosynthetic process|0046467","glycolipid biosynthetic process|0009247","phospholipid biosynthetic process|0008654","liposaccharide metabolic process|1903509","phosphatidylinositol biosynthetic process|0006661","GPI anchor metabolic process|0006505","GPI anchor biosynthetic process|0006506","glycerophospholipid biosynthetic process|0046474","glycerolipid biosynthetic process|0045017";go_function="molecular_function|0003674","catalytic activity|0003824","transferase activity|0016740","transferase activity, transferring phosphorus-containing groups|0016772","phosphotransferase activity, for other substituted phosphate groups|0016780","oxidoreductase activity|0016491","oxidoreductase activity, acting on CH-OH group of donors|0016614","oxidoreductase activity, acting on the CH-OH group of donors, NAD or NADP as acceptor|0016616","transferase activity, transferring one-carbon groups|0016741","methyltransferase activity|0008168","S-adenosylmethionine-dependent methyltransferase activity|0008757","N-methyltransferase activity|0008170";go_component="cellular_component|0005575","cellular anatomical entity|0110165","membrane|0016020","obsolete intrinsic component of membrane|0031224","membrane|0016021","organelle membrane|0031090","endoplasmic reticulum membrane|0005789"
JABGON010000003.1	AUGUSTUS	exon	128420	128956	.	+	.	ID=g286.t1.e1;Parent=g286.t1
JABGON010000003.1	AUGUSTUS	CDS	129014	129099	1	+	0	ID=g286.t1.c;Parent=g286.t1
JABGON010000003.1	AUGUSTUS	exon	129014	129099	.	+	.	ID=g286.t1.e2;Parent=g286.t1
JABGON010000003.1	AUGUSTUS	CDS	129155	129286	1	+	1	ID=g286.t1.c;Parent=g286.t1
JABGON010000003.1	AUGUSTUS	exon	129155	129286	.	+	.	ID=g286.t1.e3;Parent=g286.t1
JABGON010000003.1	AUGUSTUS	CDS	129341	129449	1	+	1	ID=g286.t1.c;Parent=g286.t1
JABGON010000003.1	AUGUSTUS	exon	129341	129449	.	+	.	ID=g286.t1.e4;Parent=g286.t1
JABGON010000003.1	AUGUSTUS	CDS	129510	129695	1	+	0	ID=g286.t1.c;Parent=g286.t1
JABGON010000003.1	AUGUSTUS	exon	129510	129695	.	+	.	ID=g286.t1.e5;Parent=g286.t1
JABGON010000003.1	AUGUSTUS	stop_codon	129693	129695	.	+	0	ID=g286.t1.stp;Parent=g286.t1
JABGON010000003.1	AUGUSTUS	gene	132379	134462	.	+	.	ID=g287
JABGON010000003.1	AUGUSTUS	mRNA	132379	134462	1	+	.	ID=g287.t1;Parent=g287
JABGON010000003.1	AUGUSTUS	start_codon	132379	132381	.	+	0	ID=g287.t1.srt;Parent=g287.t1
JABGON010000003.1	AUGUSTUS	CDS	132379	132584	1	+	0	ID=g287.t1.c;Parent=g287.t1; product="hypothetical protein"; Dbxref=UniProtKB/TrEMBL:A0A2T0AJ08; go_process="biological_process|0008150","cellular process|0009987","organic substance metabolic process|0071704","primary metabolic process|0044238","metabolic process|0008152","macromolecule metabolic process|0043170","nitrogen compound metabolic process|0006807","cellular metabolic process|0044237","macromolecule modification|0043412","cellular macromolecule metabolic process|0044260","organic cyclic compound metabolic process|1901360","methylation|0032259","cellular aromatic compound metabolic process|0006725","macromolecule methylation|0043414","cellular nitrogen compound metabolic process|0034641","nucleobase-containing compound metabolic process|0006139","heterocycle metabolic process|0046483","nucleic acid metabolic process|0090304","RNA processing|0006396","RNA metabolic process|0016070","mRNA metabolic process|0016071","ncRNA metabolic process|0034660","ncRNA processing|0034470","RNA modification|0009451","tRNA processing|0008033","mRNA modification|0016556","tRNA metabolic process|0006399","tRNA modification|0006400","RNA methylation|0001510","tRNA methylation|0030488";go_function="molecular_function|0003674","binding|0005488","nucleic acid binding|0003676","heterocyclic compound binding|1901363","organic cyclic compound binding|0097159","RNA binding|0003723","protein binding|0005515";go_component="cellular_component|0005575","cellular anatomical entity|0110165","membrane-bounded organelle|0043227","organelle|0043226","intracellular organelle|0043229","intracellular membrane-bounded organelle|0043231","protein-containing complex|0032991","nucleus|0005634","catalytic complex|1902494","transferase complex|1990234","methyltransferase complex|0034708"
JABGON010000003.1	AUGUSTUS	exon	132379	132584	.	+	.	ID=g287.t1.e1;Parent=g287.t1
JABGON010000003.1	AUGUSTUS	CDS	132680	132807	1	+	1	ID=g287.t1.c;Parent=g287.t1
JABGON010000003.1	AUGUSTUS	exon	132680	132807	.	+	.	ID=g287.t1.e2;Parent=g287.t1
JABGON010000003.1	AUGUSTUS	CDS	132867	132967	1	+	2	ID=g287.t1.c;Parent=g287.t1
JABGON010000003.1	AUGUSTUS	exon	132867	132967	.	+	.	ID=g287.t1.e3;Parent=g287.t1
JABGON010000003.1	AUGUSTUS	CDS	133035	133126	1	+	0	ID=g287.t1.c;Parent=g287.t1
JABGON010000003.1	AUGUSTUS	exon	133035	133126	.	+	.	ID=g287.t1.e4;Parent=g287.t1
JABGON010000003.1	AUGUSTUS	CDS	133184	133392	1	+	1	ID=g287.t1.c;Parent=g287.t1
JABGON010000003.1	AUGUSTUS	exon	133184	133392	.	+	.	ID=g287.t1.e5;Parent=g287.t1
JABGON010000003.1	AUGUSTUS	CDS	133459	133792	1	+	2	ID=g287.t1.c;Parent=g287.t1
JABGON010000003.1	AUGUSTUS	exon	133459	133792	.	+	.	ID=g287.t1.e6;Parent=g287.t1
JABGON010000003.1	AUGUSTUS	CDS	133857	133959	1	+	1	ID=g287.t1.c;Parent=g287.t1
JABGON010000003.1	AUGUSTUS	exon	133857	133959	.	+	.	ID=g287.t1.e7;Parent=g287.t1
JABGON010000003.1	AUGUSTUS	CDS	134022	134462	1	+	0	ID=g287.t1.c;Parent=g287.t1
JABGON010000003.1	AUGUSTUS	exon	134022	134462	.	+	.	ID=g287.t1.e8;Parent=g287.t1
JABGON010000003.1	AUGUSTUS	stop_codon	134460	134462	.	+	0	ID=g287.t1.stp;Parent=g287.t1
JABGON010000003.1	gmst	gene	134776	134922	.	-	.	ID=g288
JABGON010000003.1	gmst	mRNA	134776	134922	.	-	.	ID=g288.t1;Parent=g288
JABGON010000003.1	gmst	stop_codon	134776	134778	20.900186	-	0	ID=g288.t1.stp;Parent=g288.t1
JABGON010000003.1	gmst	CDS	134776	134922	20.900186	-	0	ID=g288.t1.c;Parent=g288.t1; product="hypothetical protein"; go_function="molecular_function|0003674";go_component="cellular_component|0005575","cellular anatomical entity|0110165","membrane|0016021","obsolete intrinsic component of membrane|0031224"
JABGON010000003.1	gmst	exon	134776	134922	20.900186	-	0	ID=g288.t1.e1;Parent=g288.t1
JABGON010000003.1	gmst	start_codon	134920	134922	20.900186	-	0	ID=g288.t1.srt;Parent=g288.t1
JABGON010000003.1	GeneMark.hmm3	gene	135443	136075	.	+	.	ID=g289
JABGON010000003.1	GeneMark.hmm3	mRNA	135443	136075	.	+	.	ID=g289.t1;Parent=g289
JABGON010000003.1	GeneMark.hmm3	start_codon	135443	135445	.	+	0	ID=g289.t1.srt;Parent=g289.t1
JABGON010000003.1	GeneMark.hmm3	CDS	135443	135868	.	+	0	ID=g289.t1.c;Parent=g289.t1; product="hypothetical protein"; go_function="molecular_function|0003674","binding|0005488","protein binding|0005515"
JABGON010000003.1	GeneMark.hmm3	exon	135443	135868	.	+	0	ID=g289.t1.e1;Parent=g289.t1
JABGON010000003.1	GeneMark.hmm3	mRNA	135443	136075	.	+	.	ID=g289.t1;Parent=g289
JABGON010000003.1	GeneMark.hmm3	CDS	135930	135980	.	+	0	ID=g289.t1.c;Parent=g289.t1; product="hypothetical protein"; go_function="molecular_function|0003674","binding|0005488","protein binding|0005515"
JABGON010000003.1	GeneMark.hmm3	exon	135930	135980	.	+	0	ID=g289.t1.e1;Parent=g289.t1
JABGON010000003.1	GeneMark.hmm3	CDS	136043	136075	.	+	0	ID=g289.t1.c;Parent=g289.t1
JABGON010000003.1	GeneMark.hmm3	exon	136043	136075	.	+	0	ID=g289.t1.e2;Parent=g289.t1
JABGON010000003.1	GeneMark.hmm3	stop_codon	136073	136075	.	+	0	ID=g289.t1.stp;Parent=g289.t1
JABGON010000003.1	AUGUSTUS	gene	137553	138258	.	+	.	ID=g290
JABGON010000003.1	AUGUSTUS	mRNA	137553	138258	1	+	.	ID=g290.t1;Parent=g290
JABGON010000003.1	AUGUSTUS	start_codon	137553	137555	.	+	0	ID=g290.t1.srt;Parent=g290.t1
JABGON010000003.1	AUGUSTUS	CDS	137553	137921	1	+	0	ID=g290.t1.c;Parent=g290.t1; product="hypothetical protein"; go_function="molecular_function|0003674","binding|0005488";go_component="cellular_component|0005575","cellular anatomical entity|0110165"
JABGON010000003.1	AUGUSTUS	exon	137553	137921	.	+	.	ID=g290.t1.e1;Parent=g290.t1
JABGON010000003.1	AUGUSTUS	CDS	137987	138037	1	+	0	ID=g290.t1.c;Parent=g290.t1
JABGON010000003.1	AUGUSTUS	exon	137987	138037	.	+	.	ID=g290.t1.e2;Parent=g290.t1
JABGON010000003.1	AUGUSTUS	CDS	138103	138258	1	+	0	ID=g290.t1.c;Parent=g290.t1
JABGON010000003.1	AUGUSTUS	exon	138103	138258	.	+	.	ID=g290.t1.e3;Parent=g290.t1
JABGON010000003.1	AUGUSTUS	stop_codon	138256	138258	.	+	0	ID=g290.t1.stp;Parent=g290.t1
JABGON010000003.1	AUGUSTUS	gene	138478	140563	.	-	.	ID=g291
JABGON010000003.1	AUGUSTUS	mRNA	138478	140563	1	-	.	ID=g291.t1;Parent=g291
JABGON010000003.1	AUGUSTUS	stop_codon	138478	138480	.	-	0	ID=g291.t1.stp;Parent=g291.t1
JABGON010000003.1	AUGUSTUS	CDS	138478	138617	1	-	2	ID=g291.t1.c;Parent=g291.t1; product="Translation initiation factor eIF2B subunit beta"; Dbxref=UniProtKB/TrEMBL:A0A2T0AJ27; go_process="biological_process|0008150","cellular process|0009987","metabolic process|0008152","cellular metabolic process|0044237","organic substance metabolic process|0071704","primary metabolic process|0044238","nitrogen compound metabolic process|0006807","organonitrogen compound metabolic process|1901564","biosynthetic process|0009058","small molecule metabolic process|0044281","organic acid metabolic process|0006082","carboxylic acid metabolic process|0019752","oxoacid metabolic process|0043436","amino acid metabolic process|0006520","alpha-amino acid metabolic process|1901605","dicarboxylic acid metabolic process|0043648","aspartate family amino acid metabolic process|0009066","glutamine family amino acid metabolic process|0009064","2-oxoglutarate metabolic process|0006103","glutamate metabolic process|0006536","organic substance biosynthetic process|1901576","cellular biosynthetic process|0044249","organonitrogen compound biosynthetic process|1901566","organic acid biosynthetic process|0016053","small molecule biosynthetic process|0044283","carboxylic acid biosynthetic process|0046394","amino acid biosynthetic process|0008652","alpha-amino acid biosynthetic process|1901607","dicarboxylic acid biosynthetic process|0043650","aspartate family amino acid biosynthetic process|0009067","catabolic process|0009056","cellular catabolic process|0044248","organic substance catabolic process|1901575","small molecule catabolic process|0044282","carboxylic acid catabolic process|0046395","organic acid catabolic process|0016054","response to stimulus|0050896","dicarboxylic acid catabolic process|0043649","regulation of biological process|0050789","organonitrogen compound catabolic process|1901565","biological regulation|0065007","regulation of cellular process|0050794","alpha-amino acid catabolic process|1901606","amino acid catabolic process|0009063","aspartate family amino acid catabolic process|0009068";go_function="molecular_function|0003674","binding|0005488","catalytic activity|0003824","heterocyclic compound binding|1901363","organic cyclic compound binding|0097159","ion binding|0043167","transferase activity|0016740","small molecule binding|0036094","obsolete cofactor binding|0048037","anion binding|0043168","obsolete drug binding|0008144","vitamin binding|0019842","obsolete coenzyme binding|0050662","transferase activity, transferring nitrogenous groups|0016769","vitamin B6 binding|0070279","pyridoxal phosphate binding|0030170","transaminase activity|0008483","protein binding|0005515","identical protein binding|0042802";go_component="cellular_component|0005575","cellular anatomical entity|0110165","membrane-bounded organelle|0043227","intracellular organelle|0043229","organelle|0043226","intracellular membrane-bounded organelle|0043231","cytosol|0005829","cytoplasm|0005737","mitochondrion|0005739"
JABGON010000003.1	AUGUSTUS	exon	138478	138617	.	-	.	ID=g291.t1.e1;Parent=g291.t1
JABGON010000003.1	AUGUSTUS	CDS	138732	138756	1	-	0	ID=g291.t1.c;Parent=g291.t1
JABGON010000003.1	AUGUSTUS	exon	138732	138756	.	-	.	ID=g291.t1.e2;Parent=g291.t1
JABGON010000003.1	AUGUSTUS	CDS	138822	139244	1	-	0	ID=g291.t1.c;Parent=g291.t1
JABGON010000003.1	AUGUSTUS	exon	138822	139244	.	-	.	ID=g291.t1.e3;Parent=g291.t1
JABGON010000003.1	AUGUSTUS	CDS	139301	139554	1	-	2	ID=g291.t1.c;Parent=g291.t1
JABGON010000003.1	AUGUSTUS	exon	139301	139554	.	-	.	ID=g291.t1.e4;Parent=g291.t1
JABGON010000003.1	AUGUSTUS	CDS	139616	139740	1	-	1	ID=g291.t1.c;Parent=g291.t1
JABGON010000003.1	AUGUSTUS	exon	139616	139740	.	-	.	ID=g291.t1.e5;Parent=g291.t1
JABGON010000003.1	AUGUSTUS	CDS	139876	140015	1	-	0	ID=g291.t1.c;Parent=g291.t1
JABGON010000003.1	AUGUSTUS	exon	139876	140015	.	-	.	ID=g291.t1.e6;Parent=g291.t1
JABGON010000003.1	AUGUSTUS	CDS	140194	140345	1	-	2	ID=g291.t1.c;Parent=g291.t1
JABGON010000003.1	AUGUSTUS	exon	140194	140345	.	-	.	ID=g291.t1.e7;Parent=g291.t1
JABGON010000003.1	AUGUSTUS	CDS	140464	140563	1	-	0	ID=g291.t1.c;Parent=g291.t1
JABGON010000003.1	AUGUSTUS	exon	140464	140563	.	-	.	ID=g291.t1.e8;Parent=g291.t1
JABGON010000003.1	AUGUSTUS	start_codon	140561	140563	.	-	0	ID=g291.t1.srt;Parent=g291.t1
JABGON010000003.1	AUGUSTUS	gene	141031	141674	.	-	.	ID=g292
JABGON010000003.1	AUGUSTUS	mRNA	141031	141674	0.57	-	.	ID=g292.t1;Parent=g292
JABGON010000003.1	AUGUSTUS	stop_codon	141031	141033	.	-	0	ID=g292.t1.stp;Parent=g292.t1
JABGON010000003.1	AUGUSTUS	CDS	141031	141081	1	-	0	ID=g292.t1.c;Parent=g292.t1; product="hypothetical protein"; go_component="cellular_component|0005575"
JABGON010000003.1	AUGUSTUS	exon	141031	141081	.	-	.	ID=g292.t1.e1;Parent=g292.t1
JABGON010000003.1	AUGUSTUS	CDS	141142	141197	1	-	2	ID=g292.t1.c;Parent=g292.t1
JABGON010000003.1	AUGUSTUS	exon	141142	141197	.	-	.	ID=g292.t1.e2;Parent=g292.t1
JABGON010000003.1	AUGUSTUS	CDS	141265	141525	0.57	-	2	ID=g292.t1.c;Parent=g292.t1
JABGON010000003.1	AUGUSTUS	exon	141265	141525	.	-	.	ID=g292.t1.e3;Parent=g292.t1
JABGON010000003.1	AUGUSTUS	CDS	141629	141674	1	-	0	ID=g292.t1.c;Parent=g292.t1
JABGON010000003.1	AUGUSTUS	exon	141629	141674	.	-	.	ID=g292.t1.e4;Parent=g292.t1
JABGON010000003.1	AUGUSTUS	start_codon	141672	141674	.	-	0	ID=g292.t1.srt;Parent=g292.t1
JABGON010000003.1	AUGUSTUS	mRNA	141031	141674	1	-	.	ID=g292.t2;Parent=g292
JABGON010000003.1	AUGUSTUS	stop_codon	141031	141033	.	-	0	ID=g292.t2.stp;Parent=g292.t2
JABGON010000003.1	AUGUSTUS	CDS	141031	141081	1	-	0	ID=g292.t2.c;Parent=g292.t2; product="acetyl-CoA C-acyltransferase"; Dbxref=UniProtKB/TrEMBL:A0A0K3C8E1; go_component="cellular_component|0005575"
JABGON010000003.1	AUGUSTUS	exon	141031	141081	.	-	.	ID=g292.t2.e1;Parent=g292.t2
JABGON010000003.1	AUGUSTUS	CDS	141142	141197	1	-	2	ID=g292.t2.c;Parent=g292.t2
JABGON010000003.1	AUGUSTUS	exon	141142	141197	.	-	.	ID=g292.t2.e2;Parent=g292.t2
JABGON010000003.1	AUGUSTUS	CDS	141265	141564	1	-	2	ID=g292.t2.c;Parent=g292.t2
JABGON010000003.1	AUGUSTUS	exon	141265	141564	.	-	.	ID=g292.t2.e3;Parent=g292.t2
JABGON010000003.1	AUGUSTUS	CDS	141629	141674	1	-	0	ID=g292.t2.c;Parent=g292.t2
JABGON010000003.1	AUGUSTUS	exon	141629	141674	.	-	.	ID=g292.t2.e4;Parent=g292.t2
JABGON010000003.1	AUGUSTUS	start_codon	141672	141674	.	-	0	ID=g292.t2.srt;Parent=g292.t2
JABGON010000003.1	AUGUSTUS	gene	142730	144954	.	+	.	ID=g293
JABGON010000003.1	AUGUSTUS	mRNA	142730	144954	1	+	.	ID=g293.t1;Parent=g293
JABGON010000003.1	AUGUSTUS	start_codon	142730	142732	.	+	0	ID=g293.t1.srt;Parent=g293.t1
JABGON010000003.1	AUGUSTUS	CDS	142730	142951	1	+	0	ID=g293.t1.c;Parent=g293.t1; product="Vacuolar-sorting protein SNF8"; Dbxref=UniProtKB/TrEMBL:A0A2T0AJ12; go_function="molecular_function|0003674","binding|0005488";go_component="cellular_component|0005575","cellular anatomical entity|0110165","intracellular organelle|0043229","organelle|0043226"
JABGON010000003.1	AUGUSTUS	exon	142730	142951	.	+	.	ID=g293.t1.e1;Parent=g293.t1
JABGON010000003.1	AUGUSTUS	CDS	143430	143493	1	+	0	ID=g293.t1.c;Parent=g293.t1
JABGON010000003.1	AUGUSTUS	exon	143430	143493	.	+	.	ID=g293.t1.e2;Parent=g293.t1
JABGON010000003.1	AUGUSTUS	CDS	143577	143742	1	+	2	ID=g293.t1.c;Parent=g293.t1
JABGON010000003.1	AUGUSTUS	exon	143577	143742	.	+	.	ID=g293.t1.e3;Parent=g293.t1
JABGON010000003.1	AUGUSTUS	CDS	143833	143870	1	+	1	ID=g293.t1.c;Parent=g293.t1
JABGON010000003.1	AUGUSTUS	exon	143833	143870	.	+	.	ID=g293.t1.e4;Parent=g293.t1
JABGON010000003.1	AUGUSTUS	CDS	143941	144248	1	+	2	ID=g293.t1.c;Parent=g293.t1
JABGON010000003.1	AUGUSTUS	exon	143941	144248	.	+	.	ID=g293.t1.e5;Parent=g293.t1
JABGON010000003.1	AUGUSTUS	CDS	144337	144394	1	+	0	ID=g293.t1.c;Parent=g293.t1
```
