## Supplemental 1: Functional annotation of R. toruloides CCT0783 genome for "Acidification by nitrogen metabolism triggers extracellular biopolymer production in an oleaginous yeast": CCT0783_annotation.gff3 (part 2 of 50)

```
JABGON010000003.1	AUGUSTUS	exon	144337	144394	.	+	.	ID=g293.t1.e6;Parent=g293.t1
JABGON010000003.1	AUGUSTUS	CDS	144475	144519	1	+	2	ID=g293.t1.c;Parent=g293.t1
JABGON010000003.1	AUGUSTUS	exon	144475	144519	.	+	.	ID=g293.t1.e7;Parent=g293.t1
JABGON010000003.1	AUGUSTUS	CDS	144588	144802	1	+	2	ID=g293.t1.c;Parent=g293.t1
JABGON010000003.1	AUGUSTUS	exon	144588	144802	.	+	.	ID=g293.t1.e8;Parent=g293.t1
JABGON010000003.1	AUGUSTUS	CDS	144868	144954	1	+	0	ID=g293.t1.c;Parent=g293.t1
JABGON010000003.1	AUGUSTUS	exon	144868	144954	.	+	.	ID=g293.t1.e9;Parent=g293.t1
JABGON010000003.1	AUGUSTUS	stop_codon	144952	144954	.	+	0	ID=g293.t1.stp;Parent=g293.t1
JABGON010000003.1	AUGUSTUS	gene	148732	150878	.	-	.	ID=g294
JABGON010000003.1	AUGUSTUS	mRNA	148732	150878	1	-	.	ID=g294.t1;Parent=g294
JABGON010000003.1	AUGUSTUS	stop_codon	148732	148734	.	-	0	ID=g294.t1.stp;Parent=g294.t1
JABGON010000003.1	AUGUSTUS	CDS	148732	150140	1	-	2	ID=g294.t1.c;Parent=g294.t1; product="Aminopeptidase"; Dbxref=UniProtKB/TrEMBL:A0A0K3C7F8; go_component="cellular_component|0005575","cellular anatomical entity|0110165"
JABGON010000003.1	AUGUSTUS	exon	148732	150140	.	-	.	ID=g294.t1.e1;Parent=g294.t1
JABGON010000003.1	AUGUSTUS	CDS	150221	150878	1	-	0	ID=g294.t1.c;Parent=g294.t1
JABGON010000003.1	AUGUSTUS	exon	150221	150878	.	-	.	ID=g294.t1.e2;Parent=g294.t1
JABGON010000003.1	AUGUSTUS	start_codon	150876	150878	.	-	0	ID=g294.t1.srt;Parent=g294.t1
JABGON010000003.1	GeneMark.hmm3	mRNA	148732	150674	.	-	.	ID=g294.t2;Parent=g294
JABGON010000003.1	GeneMark.hmm3	stop_codon	148732	148734	.	-	0	ID=g294.t2.stp;Parent=g294.t2
JABGON010000003.1	GeneMark.hmm3	CDS	148732	150140	.	-	2	ID=g294.t2.c;Parent=g294.t2; product="hypothetical protein"; go_component="cellular_component|0005575","cellular anatomical entity|0110165"
JABGON010000003.1	GeneMark.hmm3	exon	148732	150140	.	-	2	ID=g294.t2.e1;Parent=g294.t2
JABGON010000003.1	GeneMark.hmm3	mRNA	148732	150674	.	-	.	ID=g294.t2;Parent=g294
JABGON010000003.1	GeneMark.hmm3	CDS	150221	150674	.	-	0	ID=g294.t2.c;Parent=g294.t2; product="hypothetical protein"; go_component="cellular_component|0005575","cellular anatomical entity|0110165"
JABGON010000003.1	GeneMark.hmm3	exon	150221	150674	.	-	0	ID=g294.t2.e1;Parent=g294.t2
JABGON010000003.1	GeneMark.hmm3	start_codon	150672	150674	.	-	0	ID=g294.t2.srt;Parent=g294.t2
JABGON010000003.1	AUGUSTUS	gene	151344	157132	.	+	.	ID=g295
JABGON010000003.1	AUGUSTUS	mRNA	151344	157132	1	+	.	ID=g295.t1;Parent=g295
JABGON010000003.1	AUGUSTUS	start_codon	151344	151346	.	+	0	ID=g295.t1.srt;Parent=g295.t1
JABGON010000003.1	AUGUSTUS	CDS	151344	151528	1	+	0	ID=g295.t1.c;Parent=g295.t1; product="Proteophosphoglycan ppg4"; Dbxref=UniProtKB/TrEMBL:A0A2T0AJ40; go_process="biological_process|0008150","cellular process|0009987","metabolic process|0008152","cellular metabolic process|0044237","organic substance metabolic process|0071704","primary metabolic process|0044238","macromolecule metabolic process|0043170","nitrogen compound metabolic process|0006807","cellular macromolecule metabolic process|0044260","biosynthetic process|0009058","organic cyclic compound metabolic process|1901360","cellular nitrogen compound metabolic process|0034641","cellular biosynthetic process|0044249","organic substance biosynthetic process|1901576","cellular aromatic compound metabolic process|0006725","nucleic acid metabolic process|0090304","heterocycle metabolic process|0046483","nucleobase-containing compound metabolic process|0006139","RNA metabolic process|0016070","cellular macromolecule biosynthetic process|0034645","macromolecule biosynthetic process|0009059","cellular nitrogen compound biosynthetic process|0044271","organic cyclic compound biosynthetic process|1901362","heterocycle biosynthetic process|0018130","aromatic compound biosynthetic process|0019438","nucleobase-containing compound biosynthetic process|0034654","RNA biosynthetic process|0032774","DNA-templated transcription|0006351","nucleic acid-templated transcription|0097659","regulation of biological process|0050789","biological regulation|0065007","negative regulation of biological process|0048519","regulation of cellular process|0050794";go_function="molecular_function|0003674","binding|0005488","metal ion binding|0046872","cation binding|0043169","heterocyclic compound binding|1901363","nucleic acid binding|0003676","organic cyclic compound binding|0097159","ion binding|0043167","catalytic activity|0003824","DNA binding|0003677","transferase activity|0016740","transferase activity, transferring phosphorus-containing groups|0016772","DNA-directed 5'-3' RNA polymerase activity|0003899","RNA polymerase activity|0097747","5'-3' RNA polymerase activity|0034062","nucleotidyltransferase activity|0016779","catalytic activity, acting on RNA|0140098","transition metal ion binding|0046914","zinc ion binding|0008270","chromatin binding|0003682";go_component="cellular_component|0005575","cellular anatomical entity|0110165","protein-containing complex|0032991","catalytic complex|1902494","intracellular organelle|0043229","organelle|0043226","transferase complex|1990234","transferase complex, transferring phosphorus-containing groups|0061695","RNA polymerase complex|0030880","DNA-directed RNA polymerase complex|0000428","nuclear DNA-directed RNA polymerase complex|0055029","membrane-bounded organelle|0043227","intracellular membrane-bounded organelle|0043231","nucleus|0005634"
JABGON010000003.1	AUGUSTUS	exon	151344	151528	.	+	.	ID=g295.t1.e1;Parent=g295.t1
JABGON010000003.1	AUGUSTUS	CDS	151600	151759	1	+	1	ID=g295.t1.c;Parent=g295.t1
JABGON010000003.1	AUGUSTUS	exon	151600	151759	.	+	.	ID=g295.t1.e2;Parent=g295.t1
JABGON010000003.1	AUGUSTUS	CDS	151827	152218	1	+	0	ID=g295.t1.c;Parent=g295.t1
JABGON010000003.1	AUGUSTUS	exon	151827	152218	.	+	.	ID=g295.t1.e3;Parent=g295.t1
JABGON010000003.1	AUGUSTUS	CDS	152279	153170	1	+	1	ID=g295.t1.c;Parent=g295.t1
JABGON010000003.1	AUGUSTUS	exon	152279	153170	.	+	.	ID=g295.t1.e4;Parent=g295.t1
JABGON010000003.1	AUGUSTUS	CDS	153235	154065	1	+	0	ID=g295.t1.c;Parent=g295.t1
JABGON010000003.1	AUGUSTUS	exon	153235	154065	.	+	.	ID=g295.t1.e5;Parent=g295.t1
JABGON010000003.1	AUGUSTUS	CDS	154125	156428	1	+	0	ID=g295.t1.c;Parent=g295.t1
JABGON010000003.1	AUGUSTUS	exon	154125	156428	.	+	.	ID=g295.t1.e6;Parent=g295.t1
JABGON010000003.1	AUGUSTUS	CDS	156490	156846	1	+	0	ID=g295.t1.c;Parent=g295.t1
JABGON010000003.1	AUGUSTUS	exon	156490	156846	.	+	.	ID=g295.t1.e7;Parent=g295.t1
JABGON010000003.1	AUGUSTUS	CDS	156905	157132	1	+	0	ID=g295.t1.c;Parent=g295.t1
JABGON010000003.1	AUGUSTUS	exon	156905	157132	.	+	.	ID=g295.t1.e8;Parent=g295.t1
JABGON010000003.1	AUGUSTUS	stop_codon	157130	157132	.	+	0	ID=g295.t1.stp;Parent=g295.t1
JABGON010000003.1	AUGUSTUS	gene	157470	158256	.	+	.	ID=g296
JABGON010000003.1	AUGUSTUS	mRNA	157470	158256	1	+	.	ID=g296.t1;Parent=g296
JABGON010000003.1	AUGUSTUS	start_codon	157470	157472	.	+	0	ID=g296.t1.srt;Parent=g296.t1
JABGON010000003.1	AUGUSTUS	CDS	157470	157548	1	+	0	ID=g296.t1.c;Parent=g296.t1; product="Armadillo-type fold"; Dbxref=UniProtKB/TrEMBL:A0A0K3C8E6; go_process="biological_process|0008150","cellular process|0009987","metabolic process|0008152","organic substance metabolic process|0071704","cellular metabolic process|0044237","primary metabolic process|0044238","nitrogen compound metabolic process|0006807","biosynthetic process|0009058","organic substance biosynthetic process|1901576","cellular biosynthetic process|0044249","organic cyclic compound metabolic process|1901360","small molecule metabolic process|0044281","cellular nitrogen compound metabolic process|0034641","cellular aromatic compound metabolic process|0006725","organonitrogen compound metabolic process|1901564","heterocycle metabolic process|0046483","nucleobase-containing compound metabolic process|0006139","phosphorus metabolic process|0006793","phosphate-containing compound metabolic process|0006796","organic cyclic compound biosynthetic process|1901362","cellular nitrogen compound biosynthetic process|0044271","organonitrogen compound biosynthetic process|1901566","heterocycle biosynthetic process|0018130","aromatic compound biosynthetic process|0019438","organophosphate metabolic process|0019637","carbohydrate derivative metabolic process|1901135","nucleobase-containing compound biosynthetic process|0034654","small molecule biosynthetic process|0044283","organophosphate biosynthetic process|0090407","nucleobase-containing small molecule metabolic process|0055086","nucleotide metabolic process|0009117","nucleoside phosphate metabolic process|0006753","purine-containing compound metabolic process|0072521","carbohydrate derivative biosynthetic process|1901137","nucleoside phosphate biosynthetic process|1901293","nucleotide biosynthetic process|0009165","ribose phosphate metabolic process|0019693","ribonucleotide metabolic process|0009259","purine ribonucleotide metabolic process|0009150","purine nucleotide metabolic process|0006163","ribose phosphate biosynthetic process|0046390","ribonucleotide biosynthetic process|0009260","purine-containing compound biosynthetic process|0072522","purine nucleotide biosynthetic process|0006164","purine ribonucleotide biosynthetic process|0009152","pyrimidine-containing compound metabolic process|0072527","pyrimidine-containing compound biosynthetic process|0072528","ribonucleoside triphosphate metabolic process|0009199","nucleoside triphosphate metabolic process|0009141","nucleoside triphosphate biosynthetic process|0009142","ribonucleoside triphosphate biosynthetic process|0009201","pyrimidine nucleotide metabolic process|0006220","purine nucleoside triphosphate metabolic process|0009144","glycosyl compound metabolic process|1901657","pyrimidine nucleotide biosynthetic process|0006221","purine ribonucleoside triphosphate metabolic process|0009205","purine nucleoside triphosphate biosynthetic process|0009145","nucleoside metabolic process|0009116","purine ribonucleoside triphosphate biosynthetic process|0009206","pyrimidine ribonucleotide metabolic process|0009218","pyrimidine ribonucleotide biosynthetic process|0009220","nucleobase-containing small molecule biosynthetic process|0034404","purine nucleoside metabolic process|0042278","pyrimidine nucleoside triphosphate biosynthetic process|0009148","pyrimidine nucleoside triphosphate metabolic process|0009147","glycosyl compound biosynthetic process|1901659","pyrimidine ribonucleoside triphosphate metabolic process|0009208","nucleoside biosynthetic process|0009163","guanosine-containing compound metabolic process|1901068","pyrimidine ribonucleoside triphosphate biosynthetic process|0009209","ribonucleoside biosynthetic process|0042455","CTP metabolic process|0046036","ribonucleoside metabolic process|0009119","CTP biosynthetic process|0006241","purine nucleoside biosynthetic process|0042451","purine ribonucleoside metabolic process|0046128","purine ribonucleoside biosynthetic process|0046129","guanosine-containing compound biosynthetic process|1901070","GTP metabolic process|0046039","biological regulation|0065007","regulation of biological process|0050789","regulation of cellular process|0050794","negative regulation of biological process|0048519","negative regulation of cellular process|0048523","regulation of cellular component organization|0051128","phosphorylation|0016310","response to stimulus|0050896";go_function="molecular_function|0003674","catalytic activity|0003824","phosphotransferase activity, phosphate group as acceptor|0016776","transferase activity, transferring phosphorus-containing groups|0016772","transferase activity|0016740","binding|0005488","ion binding|0043167","heterocyclic compound binding|1901363","carbohydrate derivative binding|0097367","anion binding|0043168","organic cyclic compound binding|0097159","metal ion binding|0046872","ATP binding|0005524","cation binding|0043169","adenyl ribonucleotide binding|0032559","obsolete drug binding|0008144","kinase activity|0016301","purine ribonucleotide binding|0032555","purine ribonucleoside triphosphate binding|0035639","ribonucleotide binding|0032553","adenyl nucleotide binding|0030554","nucleoside phosphate binding|1901265","nucleotide binding|0000166","purine nucleotide binding|0017076","small molecule binding|0036094","nucleobase-containing compound kinase activity|0019205","nucleoside diphosphate kinase activity|0004550","inorganic cation transmembrane transporter activity|0015077","inorganic cation transmembrane transporter activity|0022890","monoatomic cation transmembrane transporter activity|0008324","proton transmembrane transporter activity|0015078","inorganic molecular entity transmembrane transporter activity|0015318","monoatomic ion transmembrane transporter activity|0015075","transmembrane transporter activity|0022857","transporter activity|0005215","protein binding|0005515","nucleic acid binding|0003676";go_component="cellular_component|0005575","cellular anatomical entity|0110165","membrane-bounded organelle|0043227","organelle|0043226","intracellular membrane-bounded organelle|0043231","intracellular organelle|0043229"; ec_number=2.7.4.6
JABGON010000003.1	AUGUSTUS	exon	157470	157548	.	+	.	ID=g296.t1.e1;Parent=g296.t1
JABGON010000003.1	AUGUSTUS	CDS	157608	157642	1	+	2	ID=g296.t1.c;Parent=g296.t1
JABGON010000003.1	AUGUSTUS	exon	157608	157642	.	+	.	ID=g296.t1.e2;Parent=g296.t1
JABGON010000003.1	AUGUSTUS	CDS	157696	157743	1	+	0	ID=g296.t1.c;Parent=g296.t1
JABGON010000003.1	AUGUSTUS	exon	157696	157743	.	+	.	ID=g296.t1.e3;Parent=g296.t1
JABGON010000003.1	AUGUSTUS	CDS	157816	157857	1	+	0	ID=g296.t1.c;Parent=g296.t1
JABGON010000003.1	AUGUSTUS	exon	157816	157857	.	+	.	ID=g296.t1.e4;Parent=g296.t1
JABGON010000003.1	AUGUSTUS	CDS	157917	158088	1	+	0	ID=g296.t1.c;Parent=g296.t1
JABGON010000003.1	AUGUSTUS	exon	157917	158088	.	+	.	ID=g296.t1.e5;Parent=g296.t1
JABGON010000003.1	AUGUSTUS	CDS	158150	158256	1	+	2	ID=g296.t1.c;Parent=g296.t1
JABGON010000003.1	AUGUSTUS	exon	158150	158256	.	+	.	ID=g296.t1.e6;Parent=g296.t1
JABGON010000003.1	AUGUSTUS	stop_codon	158254	158256	.	+	0	ID=g296.t1.stp;Parent=g296.t1
JABGON010000003.1	AUGUSTUS	gene	158536	161282	.	+	.	ID=g297
JABGON010000003.1	AUGUSTUS	mRNA	158536	161282	1	+	.	ID=g297.t1;Parent=g297
JABGON010000003.1	AUGUSTUS	start_codon	158536	158538	.	+	0	ID=g297.t1.srt;Parent=g297.t1
JABGON010000003.1	AUGUSTUS	CDS	158536	158715	1	+	0	ID=g297.t1.c;Parent=g297.t1; product="hypothetical protein"; Dbxref=UniProtKB/TrEMBL:A0A2T0AJ31; go_process="biological_process|0008150","localization|0051179","establishment of localization|0051234","transport|0006810","protein localization|0008104","macromolecule localization|0033036","vesicle-mediated transport|0016192","cellular localization|0051641","organic substance transport|0071702","establishment of protein localization|0045184","cellular process|0009987","nitrogen compound transport|0071705","protein transport|0015031","amide transport|0042886","peptide transport|0015833","intracellular transport|0046907","intracellular protein transport|0006886","cellular component organization or biogenesis|0071840","cellular component organization|0016043","biological regulation|0065007","regulation of biological process|0050789","developmental process|0032502","regulation of biological quality|0065008","organelle localization|0051640","cellular developmental process|0048869","vesicle localization|0051648","pigment granule localization|0051875","lysosome localization|0032418","organelle organization|0006996","organic substance metabolic process|0071704","metabolic process|0008152","primary metabolic process|0044238","macromolecule metabolic process|0043170","nitrogen compound metabolic process|0006807","cellular metabolic process|0044237","regulation of cellular process|0050794","protein-containing complex organization|0043933","cellular macromolecule metabolic process|0044260","organonitrogen compound metabolic process|1901564","protein metabolic process|0019538","protein metabolic process|0044267","cellular component disassembly|0022411","protein-containing complex disassembly|0032984","anatomical structure development|0048856","vacuolar transport|0007034";go_function="molecular_function|0003674","binding|0005488","protein-containing complex binding|0044877","protein binding|0005515","organic cyclic compound binding|0097159","heterocyclic compound binding|1901363";go_component="cellular_component|0005575","cellular anatomical entity|0110165","organelle|0043226","intracellular organelle|0043229","membrane-bounded organelle|0043227","intracellular membrane-bounded organelle|0043231","protein-containing complex|0032991","membrane|0016020","vacuole|0005773","vesicle tethering complex|0099023","organelle membrane|0031090","membrane protein complex|0098796","lytic vacuole|0000323","bounding membrane of organelle|0098588","membrane|0098805","vesicle|0031982","vacuolar membrane|0005774","intracellular vesicle|0097708","cytoplasmic vesicle|0031410","lysosome|0005764","lytic vacuole membrane|0098852","lysosomal membrane|0005765","endosome membrane|0010008","endosome|0005768","late endosome membrane|0031902"
JABGON010000003.1	AUGUSTUS	exon	158536	158715	.	+	.	ID=g297.t1.e1;Parent=g297.t1
JABGON010000003.1	AUGUSTUS	CDS	158769	158883	1	+	0	ID=g297.t1.c;Parent=g297.t1
JABGON010000003.1	AUGUSTUS	exon	158769	158883	.	+	.	ID=g297.t1.e2;Parent=g297.t1
JABGON010000003.1	AUGUSTUS	CDS	159160	159365	1	+	2	ID=g297.t1.c;Parent=g297.t1
JABGON010000003.1	AUGUSTUS	exon	159160	159365	.	+	.	ID=g297.t1.e3;Parent=g297.t1
JABGON010000003.1	AUGUSTUS	CDS	159420	159524	1	+	0	ID=g297.t1.c;Parent=g297.t1
JABGON010000003.1	AUGUSTUS	exon	159420	159524	.	+	.	ID=g297.t1.e4;Parent=g297.t1
JABGON010000003.1	AUGUSTUS	CDS	159582	159768	1	+	0	ID=g297.t1.c;Parent=g297.t1
JABGON010000003.1	AUGUSTUS	exon	159582	159768	.	+	.	ID=g297.t1.e5;Parent=g297.t1
JABGON010000003.1	AUGUSTUS	CDS	159826	160134	1	+	2	ID=g297.t1.c;Parent=g297.t1
JABGON010000003.1	AUGUSTUS	exon	159826	160134	.	+	.	ID=g297.t1.e6;Parent=g297.t1
JABGON010000003.1	AUGUSTUS	CDS	160193	160267	1	+	2	ID=g297.t1.c;Parent=g297.t1
JABGON010000003.1	AUGUSTUS	exon	160193	160267	.	+	.	ID=g297.t1.e7;Parent=g297.t1
JABGON010000003.1	AUGUSTUS	CDS	160324	160490	1	+	2	ID=g297.t1.c;Parent=g297.t1
JABGON010000003.1	AUGUSTUS	exon	160324	160490	.	+	.	ID=g297.t1.e8;Parent=g297.t1
JABGON010000003.1	AUGUSTUS	CDS	160547	160970	1	+	0	ID=g297.t1.c;Parent=g297.t1
JABGON010000003.1	AUGUSTUS	exon	160547	160970	.	+	.	ID=g297.t1.e9;Parent=g297.t1
JABGON010000003.1	AUGUSTUS	CDS	161026	161124	1	+	2	ID=g297.t1.c;Parent=g297.t1
JABGON010000003.1	AUGUSTUS	exon	161026	161124	.	+	.	ID=g297.t1.e10;Parent=g297.t1
JABGON010000003.1	AUGUSTUS	CDS	161179	161282	1	+	2	ID=g297.t1.c;Parent=g297.t1
JABGON010000003.1	AUGUSTUS	exon	161179	161282	.	+	.	ID=g297.t1.e11;Parent=g297.t1
JABGON010000003.1	AUGUSTUS	stop_codon	161280	161282	.	+	0	ID=g297.t1.stp;Parent=g297.t1
JABGON010000003.1	AUGUSTUS	gene	161467	163238	.	-	.	ID=g298
JABGON010000003.1	AUGUSTUS	mRNA	161467	163238	1	-	.	ID=g298.t1;Parent=g298
JABGON010000003.1	AUGUSTUS	stop_codon	161467	161469	.	-	0	ID=g298.t1.stp;Parent=g298.t1
JABGON010000003.1	AUGUSTUS	CDS	161467	161638	1	-	1	ID=g298.t1.c;Parent=g298.t1; product="hypothetical protein"; Dbxref=UniProtKB/TrEMBL:A0A2T0AJ10; go_function="molecular_function|0003674","binding|0005488"
JABGON010000003.1	AUGUSTUS	exon	161467	161638	.	-	.	ID=g298.t1.e1;Parent=g298.t1
JABGON010000003.1	AUGUSTUS	CDS	161703	161818	1	-	0	ID=g298.t1.c;Parent=g298.t1
JABGON010000003.1	AUGUSTUS	exon	161703	161818	.	-	.	ID=g298.t1.e2;Parent=g298.t1
JABGON010000003.1	AUGUSTUS	CDS	161890	162624	1	-	0	ID=g298.t1.c;Parent=g298.t1
JABGON010000003.1	AUGUSTUS	exon	161890	162624	.	-	.	ID=g298.t1.e3;Parent=g298.t1
JABGON010000003.1	AUGUSTUS	CDS	162687	162948	1	-	1	ID=g298.t1.c;Parent=g298.t1
JABGON010000003.1	AUGUSTUS	exon	162687	162948	.	-	.	ID=g298.t1.e4;Parent=g298.t1
JABGON010000003.1	AUGUSTUS	CDS	163069	163238	1	-	0	ID=g298.t1.c;Parent=g298.t1
JABGON010000003.1	AUGUSTUS	exon	163069	163238	.	-	.	ID=g298.t1.e5;Parent=g298.t1
JABGON010000003.1	AUGUSTUS	start_codon	163236	163238	.	-	0	ID=g298.t1.srt;Parent=g298.t1
JABGON010000003.1	AUGUSTUS	gene	163569	165337	.	+	.	ID=g299
JABGON010000003.1	AUGUSTUS	mRNA	163569	165337	1	+	.	ID=g299.t1;Parent=g299
JABGON010000003.1	AUGUSTUS	start_codon	163569	163571	.	+	0	ID=g299.t1.srt;Parent=g299.t1
JABGON010000003.1	AUGUSTUS	CDS	163569	163788	1	+	0	ID=g299.t1.c;Parent=g299.t1; product="hypothetical protein"; Dbxref=UniProtKB/TrEMBL:A0A0K3C7I3; go_process="biological_process|0008150","cellular process|0009987","metabolic process|0008152","cellular metabolic process|0044237","organic substance metabolic process|0071704","primary metabolic process|0044238","macromolecule metabolic process|0043170","nitrogen compound metabolic process|0006807","biosynthetic process|0009058","organic substance biosynthetic process|1901576","cellular biosynthetic process|0044249","cellular macromolecule metabolic process|0044260","cellular nitrogen compound metabolic process|0034641","organonitrogen compound metabolic process|1901564","organic cyclic compound metabolic process|1901360","heterocycle metabolic process|0046483","cellular aromatic compound metabolic process|0006725","nucleobase-containing compound metabolic process|0006139","protein metabolic process|0019538","small molecule metabolic process|0044281","phosphorus metabolic process|0006793","phosphate-containing compound metabolic process|0006796","protein metabolic process|0044267","macromolecule modification|0043412","response to stimulus|0050896","organic acid metabolic process|0006082","protein modification process|0036211","protein modification process|0006464","oxoacid metabolic process|0043436","carboxylic acid metabolic process|0019752","small molecule biosynthetic process|0044283","organophosphate metabolic process|0019637","xenobiotic metabolic process|0017144","organic acid biosynthetic process|0016053","carboxylic acid biosynthetic process|0046394","organic hydroxy compound metabolic process|1901615","nucleobase-containing small molecule metabolic process|0055086","monocarboxylic acid metabolic process|0032787","nucleotide metabolic process|0009117","nucleoside phosphate metabolic process|0006753","protein repair|0030091","alcohol metabolic process|0006066","organic hydroxy compound biosynthetic process|1901617","monocarboxylic acid biosynthetic process|0072330","cellular response to stimulus|0051716","cellular aldehyde metabolic process|0006081","alcohol biosynthetic process|0046165","primary alcohol metabolic process|0034308","response to chemical|0042221","regulation of biological process|0050789","biological regulation|0065007","regulation of cellular process|0050794","cellular response to chemical stimulus|0070887","negative regulation of biological process|0048519","response to oxygen-containing compound|1901700","response to stress|0006950","cellular response to stress|0033554","cellular response to oxygen-containing compound|1901701","negative regulation of cellular process|0048523","response to organic substance|0010033","regulation of cell death|0010941","regulation of developmental process|0050793";go_function="molecular_function|0003674","catalytic activity|0003824","catalytic activity, acting on a protein|0140096","lyase activity|0016829","carbon-oxygen lyase activity|0016835","hydro-lyase activity|0016836","hydrolase activity|0016787";go_component="cellular_component|0005575","cellular anatomical entity|0110165","cytosol|0005829","intracellular organelle|0043229","organelle|0043226","intracellular membrane-bounded organelle|0043231","membrane-bounded organelle|0043227","nucleus|0005634"
JABGON010000003.1	AUGUSTUS	exon	163569	163788	.	+	.	ID=g299.t1.e1;Parent=g299.t1
JABGON010000003.1	AUGUSTUS	CDS	164052	164139	1	+	2	ID=g299.t1.c;Parent=g299.t1
JABGON010000003.1	AUGUSTUS	exon	164052	164139	.	+	.	ID=g299.t1.e2;Parent=g299.t1
JABGON010000003.1	AUGUSTUS	CDS	164200	165044	1	+	1	ID=g299.t1.c;Parent=g299.t1
JABGON010000003.1	AUGUSTUS	exon	164200	165044	.	+	.	ID=g299.t1.e3;Parent=g299.t1
JABGON010000003.1	AUGUSTUS	CDS	165102	165337	1	+	2	ID=g299.t1.c;Parent=g299.t1
JABGON010000003.1	AUGUSTUS	exon	165102	165337	.	+	.	ID=g299.t1.e4;Parent=g299.t1
JABGON010000003.1	AUGUSTUS	stop_codon	165335	165337	.	+	0	ID=g299.t1.stp;Parent=g299.t1
JABGON010000003.1	AUGUSTUS	gene	165579	167336	.	-	.	ID=g300
JABGON010000003.1	AUGUSTUS	mRNA	165579	167336	1	-	.	ID=g300.t1;Parent=g300
JABGON010000003.1	AUGUSTUS	stop_codon	165579	165581	.	-	0	ID=g300.t1.stp;Parent=g300.t1
JABGON010000003.1	AUGUSTUS	CDS	165579	165774	1	-	1	ID=g300.t1.c;Parent=g300.t1; product="E1 NEDD8-activating enzyme"; Dbxref=UniProtKB/TrEMBL:A0A0K3C559; go_process="biological_process|0008150","cellular process|0009987","metabolic process|0008152","cellular metabolic process|0044237","organic substance metabolic process|0071704","macromolecule metabolic process|0043170","primary metabolic process|0044238","nitrogen compound metabolic process|0006807","cellular macromolecule metabolic process|0044260","macromolecule modification|0043412","protein metabolic process|0019538","organonitrogen compound metabolic process|1901564","protein metabolic process|0044267","protein modification process|0006464","protein modification process|0036211","protein modification by small protein conjugation or removal|0070647","protein modification by small protein conjugation|0032446","protein neddylation|0045116","biological regulation|0065007","regulation of biological process|0050789","regulation of cellular process|0050794";go_function="molecular_function|0003674","binding|0005488","organic cyclic compound binding|0097159","catalytic activity|0003824","heterocyclic compound binding|1901363","ion binding|0043167","small molecule binding|0036094","nucleotide binding|0000166","nucleoside phosphate binding|1901265","obsolete drug binding|0008144","ligase activity|0016874","adenyl nucleotide binding|0030554","purine nucleotide binding|0017076","anion binding|0043168","purine ribonucleoside triphosphate binding|0035639","ATP binding|0005524","carbohydrate derivative binding|0097367","ribonucleotide binding|0032553","adenyl ribonucleotide binding|0032559","purine ribonucleotide binding|0032555","ligase activity, forming carbon-sulfur bonds|0016877","ubiquitin-like modifier activating enzyme activity|0008641","protein binding|0005515","protein dimerization activity|0046983","protein heterodimerization activity|0046982","transferase activity|0016740","identical protein binding|0042802","metal ion binding|0046872","cation binding|0043169";go_component="cellular_component|0005575","cellular anatomical entity|0110165","organelle|0043226","intracellular organelle|0043229","cytoplasm|0005737","membrane-bounded organelle|0043227","intracellular membrane-bounded organelle|0043231","nucleus|0005634","protein-containing complex|0032991"; ec_number=6.2.1.64
JABGON010000003.1	AUGUSTUS	exon	165579	165774	.	-	.	ID=g300.t1.e1;Parent=g300.t1
JABGON010000003.1	AUGUSTUS	CDS	165837	165992	1	-	1	ID=g300.t1.c;Parent=g300.t1
JABGON010000003.1	AUGUSTUS	exon	165837	165992	.	-	.	ID=g300.t1.e2;Parent=g300.t1
JABGON010000003.1	AUGUSTUS	CDS	166044	166107	1	-	2	ID=g300.t1.c;Parent=g300.t1
JABGON010000003.1	AUGUSTUS	exon	166044	166107	.	-	.	ID=g300.t1.e3;Parent=g300.t1
JABGON010000003.1	AUGUSTUS	CDS	166163	166327	1	-	2	ID=g300.t1.c;Parent=g300.t1
JABGON010000003.1	AUGUSTUS	exon	166163	166327	.	-	.	ID=g300.t1.e4;Parent=g300.t1
JABGON010000003.1	AUGUSTUS	CDS	166383	166559	1	-	2	ID=g300.t1.c;Parent=g300.t1
JABGON010000003.1	AUGUSTUS	exon	166383	166559	.	-	.	ID=g300.t1.e5;Parent=g300.t1
JABGON010000003.1	AUGUSTUS	CDS	166614	166786	1	-	1	ID=g300.t1.c;Parent=g300.t1
JABGON010000003.1	AUGUSTUS	exon	166614	166786	.	-	.	ID=g300.t1.e6;Parent=g300.t1
JABGON010000003.1	AUGUSTUS	CDS	166864	166944	1	-	1	ID=g300.t1.c;Parent=g300.t1
JABGON010000003.1	AUGUSTUS	exon	166864	166944	.	-	.	ID=g300.t1.e7;Parent=g300.t1
JABGON010000003.1	AUGUSTUS	CDS	167013	167133	1	-	2	ID=g300.t1.c;Parent=g300.t1
JABGON010000003.1	AUGUSTUS	exon	167013	167133	.	-	.	ID=g300.t1.e8;Parent=g300.t1
JABGON010000003.1	AUGUSTUS	CDS	167204	167336	1	-	0	ID=g300.t1.c;Parent=g300.t1
JABGON010000003.1	AUGUSTUS	exon	167204	167336	.	-	.	ID=g300.t1.e9;Parent=g300.t1
JABGON010000003.1	AUGUSTUS	start_codon	167334	167336	.	-	0	ID=g300.t1.srt;Parent=g300.t1
JABGON010000003.1	AUGUSTUS	gene	167538	168359	.	+	.	ID=g301
JABGON010000003.1	AUGUSTUS	mRNA	167538	168359	1	+	.	ID=g301.t1;Parent=g301
JABGON010000003.1	AUGUSTUS	start_codon	167538	167540	.	+	0	ID=g301.t1.srt;Parent=g301.t1
JABGON010000003.1	AUGUSTUS	CDS	167538	167715	1	+	0	ID=g301.t1.c;Parent=g301.t1; product="hypothetical protein"; go_function="molecular_function|0003674","binding|0005488";go_component="cellular_component|0005575"
JABGON010000003.1	AUGUSTUS	exon	167538	167715	.	+	.	ID=g301.t1.e1;Parent=g301.t1
JABGON010000003.1	AUGUSTUS	CDS	167780	167949	1	+	2	ID=g301.t1.c;Parent=g301.t1
JABGON010000003.1	AUGUSTUS	exon	167780	167949	.	+	.	ID=g301.t1.e2;Parent=g301.t1
JABGON010000003.1	AUGUSTUS	CDS	168042	168128	1	+	0	ID=g301.t1.c;Parent=g301.t1
JABGON010000003.1	AUGUSTUS	exon	168042	168128	.	+	.	ID=g301.t1.e3;Parent=g301.t1
JABGON010000003.1	AUGUSTUS	CDS	168198	168359	1	+	0	ID=g301.t1.c;Parent=g301.t1
JABGON010000003.1	AUGUSTUS	exon	168198	168359	.	+	.	ID=g301.t1.e4;Parent=g301.t1
JABGON010000003.1	AUGUSTUS	stop_codon	168357	168359	.	+	0	ID=g301.t1.stp;Parent=g301.t1
JABGON010000003.1	AUGUSTUS	gene	168785	171281	.	+	.	ID=g302
JABGON010000003.1	AUGUSTUS	mRNA	168785	171281	1	+	.	ID=g302.t1;Parent=g302
JABGON010000003.1	AUGUSTUS	start_codon	168785	168787	.	+	0	ID=g302.t1.srt;Parent=g302.t1
JABGON010000003.1	AUGUSTUS	CDS	168785	168897	1	+	0	ID=g302.t1.c;Parent=g302.t1; product="Rad51-associated protein Brh2"; Dbxref=UniProtKB/TrEMBL:A0A0K3CCB5; go_component="cellular anatomical entity|0110165","cellular_component|0005575"
JABGON010000003.1	AUGUSTUS	exon	168785	168897	.	+	.	ID=g302.t1.e1;Parent=g302.t1
JABGON010000003.1	AUGUSTUS	CDS	168955	169108	1	+	1	ID=g302.t1.c;Parent=g302.t1
JABGON010000003.1	AUGUSTUS	exon	168955	169108	.	+	.	ID=g302.t1.e2;Parent=g302.t1
JABGON010000003.1	AUGUSTUS	CDS	169174	169635	1	+	0	ID=g302.t1.c;Parent=g302.t1
JABGON010000003.1	AUGUSTUS	exon	169174	169635	.	+	.	ID=g302.t1.e3;Parent=g302.t1
JABGON010000003.1	AUGUSTUS	CDS	169693	170231	1	+	0	ID=g302.t1.c;Parent=g302.t1
JABGON010000003.1	AUGUSTUS	exon	169693	170231	.	+	.	ID=g302.t1.e4;Parent=g302.t1
JABGON010000003.1	AUGUSTUS	CDS	170291	170569	1	+	1	ID=g302.t1.c;Parent=g302.t1
JABGON010000003.1	AUGUSTUS	exon	170291	170569	.	+	.	ID=g302.t1.e5;Parent=g302.t1
JABGON010000003.1	AUGUSTUS	CDS	170647	170751	1	+	1	ID=g302.t1.c;Parent=g302.t1
JABGON010000003.1	AUGUSTUS	exon	170647	170751	.	+	.	ID=g302.t1.e6;Parent=g302.t1
JABGON010000003.1	AUGUSTUS	CDS	170811	171039	1	+	1	ID=g302.t1.c;Parent=g302.t1
JABGON010000003.1	AUGUSTUS	exon	170811	171039	.	+	.	ID=g302.t1.e7;Parent=g302.t1
JABGON010000003.1	AUGUSTUS	CDS	171119	171203	1	+	0	ID=g302.t1.c;Parent=g302.t1
JABGON010000003.1	AUGUSTUS	exon	171119	171203	.	+	.	ID=g302.t1.e8;Parent=g302.t1
JABGON010000003.1	AUGUSTUS	CDS	171259	171281	1	+	2	ID=g302.t1.c;Parent=g302.t1
JABGON010000003.1	AUGUSTUS	exon	171259	171281	.	+	.	ID=g302.t1.e9;Parent=g302.t1
JABGON010000003.1	AUGUSTUS	stop_codon	171279	171281	.	+	0	ID=g302.t1.stp;Parent=g302.t1
JABGON010000003.1	AUGUSTUS	gene	171405	172576	.	-	.	ID=g303
JABGON010000003.1	AUGUSTUS	mRNA	171405	172576	1	-	.	ID=g303.t1;Parent=g303
JABGON010000003.1	AUGUSTUS	stop_codon	171405	171407	.	-	0	ID=g303.t1.stp;Parent=g303.t1
JABGON010000003.1	AUGUSTUS	CDS	171405	171644	1	-	0	ID=g303.t1.c;Parent=g303.t1; product="Proteophosphoglycan ppg4"; Dbxref=UniProtKB/TrEMBL:A0A2T0AJ79; go_process="biological_process|0008150","cellular process|0009987","metabolic process|0008152","cellular metabolic process|0044237","organic substance metabolic process|0071704","primary metabolic process|0044238","macromolecule metabolic process|0043170","cellular macromolecule metabolic process|0044260","biosynthetic process|0009058","organic substance biosynthetic process|1901576","nitrogen compound metabolic process|0006807","cellular macromolecule biosynthetic process|0034645","cellular biosynthetic process|0044249","macromolecule biosynthetic process|0009059","cellular nitrogen compound metabolic process|0034641","protein metabolic process|0019538","cellular nitrogen compound biosynthetic process|0044271","organonitrogen compound metabolic process|1901564","protein metabolic process|0044267","organonitrogen compound biosynthetic process|1901566","peptide biosynthetic process|0043043","amide biosynthetic process|0043604","translation|0006412","amide metabolic process|0043603","peptide metabolic process|0006518","mitochondrial translation|0032543";go_function="molecular_function|0003674","structural molecule activity|0005198","structural constituent of ribosome|0003735","binding|0005488","organic cyclic compound binding|0097159","heterocyclic compound binding|1901363","nucleic acid binding|0003676","RNA binding|0003723","rRNA binding|0019843";go_component="cellular_component|0005575","cellular anatomical entity|0110165","protein-containing complex|0032991","ribonucleoprotein complex|1990904","ribosomal subunit|0044391","large ribosomal subunit|0015934"
JABGON010000003.1	AUGUSTUS	exon	171405	171644	.	-	.	ID=g303.t1.e1;Parent=g303.t1
JABGON010000003.1	AUGUSTUS	CDS	171705	171830	1	-	0	ID=g303.t1.c;Parent=g303.t1
JABGON010000003.1	AUGUSTUS	exon	171705	171830	.	-	.	ID=g303.t1.e2;Parent=g303.t1
JABGON010000003.1	AUGUSTUS	CDS	171887	172040	1	-	1	ID=g303.t1.c;Parent=g303.t1
JABGON010000003.1	AUGUSTUS	exon	171887	172040	.	-	.	ID=g303.t1.e3;Parent=g303.t1
JABGON010000003.1	AUGUSTUS	CDS	172102	172265	1	-	0	ID=g303.t1.c;Parent=g303.t1
JABGON010000003.1	AUGUSTUS	exon	172102	172265	.	-	.	ID=g303.t1.e4;Parent=g303.t1
JABGON010000003.1	AUGUSTUS	CDS	172337	172576	1	-	0	ID=g303.t1.c;Parent=g303.t1
JABGON010000003.1	AUGUSTUS	exon	172337	172576	.	-	.	ID=g303.t1.e5;Parent=g303.t1
JABGON010000003.1	AUGUSTUS	start_codon	172574	172576	.	-	0	ID=g303.t1.srt;Parent=g303.t1
JABGON010000003.1	AUGUSTUS	gene	172677	173457	.	+	.	ID=g304
JABGON010000003.1	AUGUSTUS	mRNA	172677	173457	1	+	.	ID=g304.t1;Parent=g304
JABGON010000003.1	AUGUSTUS	start_codon	172677	172679	.	+	0	ID=g304.t1.srt;Parent=g304.t1
JABGON010000003.1	AUGUSTUS	CDS	172677	172763	1	+	0	ID=g304.t1.c;Parent=g304.t1; product="UDP-N-acetylglucosamine diphosphorylase"; Dbxref=UniProtKB/TrEMBL:A0A0K3C7I8; go_function="molecular_function|0003674";go_component="cellular_component|0005575"
JABGON010000003.1	AUGUSTUS	exon	172677	172763	.	+	.	ID=g304.t1.e1;Parent=g304.t1
JABGON010000003.1	AUGUSTUS	CDS	172869	173233	1	+	0	ID=g304.t1.c;Parent=g304.t1
JABGON010000003.1	AUGUSTUS	exon	172869	173233	.	+	.	ID=g304.t1.e2;Parent=g304.t1
JABGON010000003.1	AUGUSTUS	CDS	173292	173367	1	+	1	ID=g304.t1.c;Parent=g304.t1
JABGON010000003.1	AUGUSTUS	exon	173292	173367	.	+	.	ID=g304.t1.e3;Parent=g304.t1
JABGON010000003.1	AUGUSTUS	CDS	173428	173457	1	+	0	ID=g304.t1.c;Parent=g304.t1
JABGON010000003.1	AUGUSTUS	exon	173428	173457	.	+	.	ID=g304.t1.e4;Parent=g304.t1
JABGON010000003.1	AUGUSTUS	stop_codon	173455	173457	.	+	0	ID=g304.t1.stp;Parent=g304.t1
JABGON010000003.1	AUGUSTUS	gene	173603	175136	.	-	.	ID=g305
JABGON010000003.1	AUGUSTUS	mRNA	173603	175136	1	-	.	ID=g305.t1;Parent=g305
JABGON010000003.1	AUGUSTUS	stop_codon	173603	173605	.	-	0	ID=g305.t1.stp;Parent=g305.t1
JABGON010000003.1	AUGUSTUS	CDS	173603	173695	1	-	0	ID=g305.t1.c;Parent=g305.t1; product="F-type H+-transporting ATPase subunit g"; Dbxref=UniProtKB/TrEMBL:A0A0K3C563; go_function="molecular_function|0003674","catalytic activity|0003824","hydrolase activity|0016787","catalytic activity, acting on a protein|0140096","peptidase activity|0008233","peptidase activity|0070011","exopeptidase activity|0008238","aminopeptidase activity|0004177","binding|0005488";go_component="cellular_component|0005575","cellular anatomical entity|0110165","intracellular organelle|0043229","intracellular membrane-bounded organelle|0043231","membrane-bounded organelle|0043227","organelle|0043226","mitochondrion|0005739","plastid|0009536","chloroplast|0009507","vesicle|0031982","intracellular vesicle|0097708","cytoplasmic vesicle|0031410","secretory vesicle|0099503"; ec_number=3.4.11.5
JABGON010000003.1	AUGUSTUS	exon	173603	173695	.	-	.	ID=g305.t1.e1;Parent=g305.t1
JABGON010000003.1	AUGUSTUS	CDS	173814	173984	1	-	0	ID=g305.t1.c;Parent=g305.t1
JABGON010000003.1	AUGUSTUS	exon	173814	173984	.	-	.	ID=g305.t1.e2;Parent=g305.t1
JABGON010000003.1	AUGUSTUS	CDS	174044	174197	1	-	1	ID=g305.t1.c;Parent=g305.t1
JABGON010000003.1	AUGUSTUS	exon	174044	174197	.	-	.	ID=g305.t1.e3;Parent=g305.t1
JABGON010000003.1	AUGUSTUS	CDS	174256	174319	1	-	2	ID=g305.t1.c;Parent=g305.t1
JABGON010000003.1	AUGUSTUS	exon	174256	174319	.	-	.	ID=g305.t1.e4;Parent=g305.t1
JABGON010000003.1	AUGUSTUS	CDS	174378	174441	1	-	0	ID=g305.t1.c;Parent=g305.t1
JABGON010000003.1	AUGUSTUS	exon	174378	174441	.	-	.	ID=g305.t1.e5;Parent=g305.t1
JABGON010000003.1	AUGUSTUS	CDS	174496	174574	1	-	1	ID=g305.t1.c;Parent=g305.t1
JABGON010000003.1	AUGUSTUS	exon	174496	174574	.	-	.	ID=g305.t1.e6;Parent=g305.t1
JABGON010000003.1	AUGUSTUS	CDS	174642	174877	1	-	0	ID=g305.t1.c;Parent=g305.t1
JABGON010000003.1	AUGUSTUS	exon	174642	174877	.	-	.	ID=g305.t1.e7;Parent=g305.t1
JABGON010000003.1	AUGUSTUS	CDS	174966	175037	1	-	0	ID=g305.t1.c;Parent=g305.t1
JABGON010000003.1	AUGUSTUS	exon	174966	175037	.	-	.	ID=g305.t1.e8;Parent=g305.t1
JABGON010000003.1	AUGUSTUS	CDS	175110	175136	1	-	0	ID=g305.t1.c;Parent=g305.t1
JABGON010000003.1	AUGUSTUS	exon	175110	175136	.	-	.	ID=g305.t1.e9;Parent=g305.t1
JABGON010000003.1	AUGUSTUS	start_codon	175134	175136	.	-	0	ID=g305.t1.srt;Parent=g305.t1
JABGON010000003.1	AUGUSTUS	gene	177394	180270	.	-	.	ID=g306
JABGON010000003.1	AUGUSTUS	mRNA	177394	180270	1	-	.	ID=g306.t1;Parent=g306
JABGON010000003.1	AUGUSTUS	stop_codon	177394	177396	.	-	0	ID=g306.t1.stp;Parent=g306.t1
JABGON010000003.1	AUGUSTUS	CDS	177394	177618	1	-	0	ID=g306.t1.c;Parent=g306.t1; product="Short-chain dehydrogenase/reductase SDR family protein"; Dbxref=UniProtKB/TrEMBL:A0A0K3CCB9; go_process="biological_process|0008150","localization|0051179","transport|0006810","establishment of localization|0051234","organic substance transport|0071702","macromolecule localization|0033036","protein localization|0008104","nitrogen compound transport|0071705","amide transport|0042886","peptide transport|0015833","protein transport|0015031","establishment of protein localization|0045184","vesicle-mediated transport|0016192","Golgi vesicle transport|0048193","cellular process|0009987","cellular component organization|0016043","cellular component organization or biogenesis|0071840","cellular component assembly|0022607","protein-containing complex organization|0043933","protein-containing complex assembly|0065003","organelle organization|0006996","protein-containing complex assembly|0034622","retrograde vesicle-mediated transport, Golgi to endoplasmic reticulum|0006890","Golgi organization|0007030","intra-Golgi vesicle-mediated transport|0006891","metabolic process|0008152";go_function="molecular_function|0003674","binding|0005488","protein binding|0005515","identical protein binding|0042802";go_component="cellular_component|0005575","cellular anatomical entity|0110165","membrane|0016020","protein-containing complex|0032991","organelle membrane|0031090","bounding membrane of organelle|0098588","Golgi membrane|0000139","cytosol|0005829","vesicle tethering complex|0099023","Golgi transport complex|0017119","intracellular organelle|0043229","organelle|0043226","membrane-bounded organelle|0043227","intracellular membrane-bounded organelle|0043231"
JABGON010000003.1	AUGUSTUS	exon	177394	177618	.	-	.	ID=g306.t1.e1;Parent=g306.t1
JABGON010000003.1	AUGUSTUS	CDS	177675	177776	1	-	0	ID=g306.t1.c;Parent=g306.t1
JABGON010000003.1	AUGUSTUS	exon	177675	177776	.	-	.	ID=g306.t1.e2;Parent=g306.t1
JABGON010000003.1	AUGUSTUS	CDS	177834	178187	1	-	0	ID=g306.t1.c;Parent=g306.t1
JABGON010000003.1	AUGUSTUS	exon	177834	178187	.	-	.	ID=g306.t1.e3;Parent=g306.t1
JABGON010000003.1	AUGUSTUS	CDS	178244	178591	1	-	0	ID=g306.t1.c;Parent=g306.t1
JABGON010000003.1	AUGUSTUS	exon	178244	178591	.	-	.	ID=g306.t1.e4;Parent=g306.t1
JABGON010000003.1	AUGUSTUS	CDS	178650	178874	1	-	0	ID=g306.t1.c;Parent=g306.t1
JABGON010000003.1	AUGUSTUS	exon	178650	178874	.	-	.	ID=g306.t1.e5;Parent=g306.t1
JABGON010000003.1	AUGUSTUS	CDS	178933	179366	1	-	2	ID=g306.t1.c;Parent=g306.t1
JABGON010000003.1	AUGUSTUS	exon	178933	179366	.	-	.	ID=g306.t1.e6;Parent=g306.t1
JABGON010000003.1	AUGUSTUS	CDS	179419	179653	1	-	0	ID=g306.t1.c;Parent=g306.t1
JABGON010000003.1	AUGUSTUS	exon	179419	179653	.	-	.	ID=g306.t1.e7;Parent=g306.t1
JABGON010000003.1	AUGUSTUS	CDS	179712	179888	1	-	0	ID=g306.t1.c;Parent=g306.t1
JABGON010000003.1	AUGUSTUS	exon	179712	179888	.	-	.	ID=g306.t1.e8;Parent=g306.t1
JABGON010000003.1	AUGUSTUS	CDS	179947	180270	1	-	0	ID=g306.t1.c;Parent=g306.t1
JABGON010000003.1	AUGUSTUS	exon	179947	180270	.	-	.	ID=g306.t1.e9;Parent=g306.t1
JABGON010000003.1	AUGUSTUS	start_codon	180268	180270	.	-	0	ID=g306.t1.srt;Parent=g306.t1
JABGON010000003.1	AUGUSTUS	gene	180619	185137	.	+	.	ID=g307
JABGON010000003.1	AUGUSTUS	mRNA	180619	185137	1	+	.	ID=g307.t1;Parent=g307
JABGON010000003.1	AUGUSTUS	start_codon	180619	180621	.	+	0	ID=g307.t1.srt;Parent=g307.t1
JABGON010000003.1	AUGUSTUS	CDS	180619	180787	1	+	0	ID=g307.t1.c;Parent=g307.t1; product="hypothetical protein"; Dbxref=UniProtKB/TrEMBL:A0A0K3C855; go_process="biological_process|0008150","cellular process|0009987","metabolic process|0008152","cellular metabolic process|0044237","primary metabolic process|0044238","organic substance metabolic process|0071704","organic cyclic compound metabolic process|1901360","nitrogen compound metabolic process|0006807","cellular nitrogen compound metabolic process|0034641","heterocycle metabolic process|0046483","macromolecule metabolic process|0043170","nucleobase-containing compound metabolic process|0006139","cellular aromatic compound metabolic process|0006725","cellular macromolecule metabolic process|0044260","nucleic acid metabolic process|0090304","response to stimulus|0050896","response to stress|0006950","cellular response to stimulus|0051716","cellular response to stress|0033554","cellular response to DNA damage stimulus|0006974","DNA metabolic process|0006259","DNA repair|0006281","nucleic acid phosphodiester bond hydrolysis|0090305","nucleotide-excision repair|0006289","RNA metabolic process|0016070","biological regulation|0065007","response to abiotic stimulus|0009628","regulation of biological process|0050789";go_function="molecular_function|0003674","binding|0005488","ion binding|0043167","catalytic activity|0003824","cation binding|0043169","nucleic acid binding|0003676","organic cyclic compound binding|0097159","metal ion binding|0046872","hydrolase activity|0016787","heterocyclic compound binding|1901363","DNA binding|0003677","hydrolase activity, acting on ester bonds|0016788","nuclease activity|0004518","endonuclease activity|0004519","deoxyribonuclease activity|0004536","catalytic activity, acting on DNA|0140097","DNA endonuclease activity|0004520","single-stranded DNA binding|0003697","endodeoxyribonuclease activity, producing 5'-phosphomonoesters|0016888","endonuclease activity, active with either ribo- or deoxyribonucleic acids and producing 5'-phosphomonoesters|0016893","exonuclease activity|0004527","5'-3' exonuclease activity|0008409","protein binding|0005515","molecular function regulator activity|0098772","identical protein binding|0042802","enzyme regulator activity|0030234","magnesium ion binding|0000287","protein homodimerization activity|0042803","enzyme binding|0019899","protein dimerization activity|0046983";go_component="cellular_component|0005575","cellular anatomical entity|0110165","intracellular membrane-bounded organelle|0043231","membrane-bounded organelle|0043227","organelle|0043226","intracellular organelle|0043229","nucleus|0005634","protein-containing complex|0032991","mitochondrion|0005739"
JABGON010000003.1	AUGUSTUS	exon	180619	180787	.	+	.	ID=g307.t1.e1;Parent=g307.t1
JABGON010000003.1	AUGUSTUS	CDS	180866	180963	1	+	2	ID=g307.t1.c;Parent=g307.t1
JABGON010000003.1	AUGUSTUS	exon	180866	180963	.	+	.	ID=g307.t1.e2;Parent=g307.t1
JABGON010000003.1	AUGUSTUS	CDS	181027	181136	1	+	0	ID=g307.t1.c;Parent=g307.t1
JABGON010000003.1	AUGUSTUS	exon	181027	181136	.	+	.	ID=g307.t1.e3;Parent=g307.t1
JABGON010000003.1	AUGUSTUS	CDS	181195	183592	1	+	1	ID=g307.t1.c;Parent=g307.t1
JABGON010000003.1	AUGUSTUS	exon	181195	183592	.	+	.	ID=g307.t1.e4;Parent=g307.t1
JABGON010000003.1	AUGUSTUS	CDS	183651	184076	1	+	0	ID=g307.t1.c;Parent=g307.t1
JABGON010000003.1	AUGUSTUS	exon	183651	184076	.	+	.	ID=g307.t1.e5;Parent=g307.t1
JABGON010000003.1	AUGUSTUS	CDS	184137	184190	1	+	0	ID=g307.t1.c;Parent=g307.t1
JABGON010000003.1	AUGUSTUS	exon	184137	184190	.	+	.	ID=g307.t1.e6;Parent=g307.t1
JABGON010000003.1	AUGUSTUS	CDS	184248	184330	1	+	0	ID=g307.t1.c;Parent=g307.t1
JABGON010000003.1	AUGUSTUS	exon	184248	184330	.	+	.	ID=g307.t1.e7;Parent=g307.t1
JABGON010000003.1	AUGUSTUS	CDS	184388	184510	1	+	1	ID=g307.t1.c;Parent=g307.t1
JABGON010000003.1	AUGUSTUS	exon	184388	184510	.	+	.	ID=g307.t1.e8;Parent=g307.t1
JABGON010000003.1	AUGUSTUS	CDS	184566	184650	1	+	1	ID=g307.t1.c;Parent=g307.t1
JABGON010000003.1	AUGUSTUS	exon	184566	184650	.	+	.	ID=g307.t1.e9;Parent=g307.t1
JABGON010000003.1	AUGUSTUS	CDS	184709	184829	1	+	0	ID=g307.t1.c;Parent=g307.t1
JABGON010000003.1	AUGUSTUS	exon	184709	184829	.	+	.	ID=g307.t1.e10;Parent=g307.t1
JABGON010000003.1	AUGUSTUS	CDS	184887	185137	1	+	2	ID=g307.t1.c;Parent=g307.t1
JABGON010000003.1	AUGUSTUS	exon	184887	185137	.	+	.	ID=g307.t1.e11;Parent=g307.t1
JABGON010000003.1	AUGUSTUS	stop_codon	185135	185137	.	+	0	ID=g307.t1.stp;Parent=g307.t1
JABGON010000003.1	AUGUSTUS	gene	185548	190924	.	+	.	ID=g308
JABGON010000003.1	AUGUSTUS	mRNA	185548	190924	1	+	.	ID=g308.t1;Parent=g308
JABGON010000003.1	AUGUSTUS	start_codon	185548	185550	.	+	0	ID=g308.t1.srt;Parent=g308.t1
JABGON010000003.1	AUGUSTUS	CDS	185548	186088	1	+	0	ID=g308.t1.c;Parent=g308.t1; product="hypothetical protein"; go_component="cellular_component|0005575"
JABGON010000003.1	AUGUSTUS	exon	185548	186088	.	+	.	ID=g308.t1.e1;Parent=g308.t1
JABGON010000003.1	AUGUSTUS	CDS	186144	186184	1	+	2	ID=g308.t1.c;Parent=g308.t1
JABGON010000003.1	AUGUSTUS	exon	186144	186184	.	+	.	ID=g308.t1.e2;Parent=g308.t1
JABGON010000003.1	AUGUSTUS	CDS	186246	186359	1	+	0	ID=g308.t1.c;Parent=g308.t1
JABGON010000003.1	AUGUSTUS	exon	186246	186359	.	+	.	ID=g308.t1.e3;Parent=g308.t1
JABGON010000003.1	AUGUSTUS	CDS	186418	186573	1	+	0	ID=g308.t1.c;Parent=g308.t1
JABGON010000003.1	AUGUSTUS	exon	186418	186573	.	+	.	ID=g308.t1.e4;Parent=g308.t1
JABGON010000003.1	AUGUSTUS	CDS	186628	187096	1	+	0	ID=g308.t1.c;Parent=g308.t1
JABGON010000003.1	AUGUSTUS	exon	186628	187096	.	+	.	ID=g308.t1.e5;Parent=g308.t1
JABGON010000003.1	AUGUSTUS	CDS	187151	187365	1	+	2	ID=g308.t1.c;Parent=g308.t1
JABGON010000003.1	AUGUSTUS	exon	187151	187365	.	+	.	ID=g308.t1.e6;Parent=g308.t1
JABGON010000003.1	AUGUSTUS	CDS	187419	187527	1	+	0	ID=g308.t1.c;Parent=g308.t1
JABGON010000003.1	AUGUSTUS	exon	187419	187527	.	+	.	ID=g308.t1.e7;Parent=g308.t1
JABGON010000003.1	AUGUSTUS	CDS	187584	187643	1	+	2	ID=g308.t1.c;Parent=g308.t1
JABGON010000003.1	AUGUSTUS	exon	187584	187643	.	+	.	ID=g308.t1.e8;Parent=g308.t1
JABGON010000003.1	AUGUSTUS	CDS	187705	190424	1	+	2	ID=g308.t1.c;Parent=g308.t1
JABGON010000003.1	AUGUSTUS	exon	187705	190424	.	+	.	ID=g308.t1.e9;Parent=g308.t1
JABGON010000003.1	AUGUSTUS	CDS	190481	190924	1	+	0	ID=g308.t1.c;Parent=g308.t1
JABGON010000003.1	AUGUSTUS	exon	190481	190924	.	+	.	ID=g308.t1.e10;Parent=g308.t1
JABGON010000003.1	AUGUSTUS	stop_codon	190922	190924	.	+	0	ID=g308.t1.stp;Parent=g308.t1
JABGON010000003.1	AUGUSTUS	gene	193399	195083	.	+	.	ID=g309
JABGON010000003.1	AUGUSTUS	mRNA	193399	195083	1	+	.	ID=g309.t1;Parent=g309
JABGON010000003.1	AUGUSTUS	start_codon	193399	193401	.	+	0	ID=g309.t1.srt;Parent=g309.t1
JABGON010000003.1	AUGUSTUS	CDS	193399	193630	1	+	0	ID=g309.t1.c;Parent=g309.t1; product="hypothetical protein"; Dbxref=UniProtKB/TrEMBL:A0A0K3C8I5; go_process="biological_process|0008150","cellular process|0009987","metabolic process|0008152","cellular metabolic process|0044237","organic substance metabolic process|0071704","primary metabolic process|0044238","macromolecule metabolic process|0043170","nitrogen compound metabolic process|0006807","macromolecule modification|0043412","organic cyclic compound metabolic process|1901360","cellular aromatic compound metabolic process|0006725","heterocycle metabolic process|0046483","cellular nitrogen compound metabolic process|0034641","nucleobase-containing compound metabolic process|0006139","nucleic acid metabolic process|0090304","RNA processing|0006396","RNA metabolic process|0016070","tRNA processing|0008033","ncRNA metabolic process|0034660","tRNA metabolic process|0006399","ncRNA processing|0034470","RNA modification|0009451","tRNA modification|0006400","biological regulation|0065007","regulation of biological process|0050789","regulation of cellular process|0050794","negative regulation of biological process|0048519","negative regulation of cellular process|0048523","regulation of cell death|0010941","negative regulation of cell death|0060548";go_function="molecular_function|0003674","binding|0005488","heterocyclic compound binding|1901363","organic cyclic compound binding|0097159","catalytic activity|0003824","ion binding|0043167","catalytic activity, acting on RNA|0140098","nucleotide binding|0000166","nucleoside phosphate binding|1901265","small molecule binding|0036094","oxidoreductase activity|0016491","anion binding|0043168","obsolete cofactor binding|0048037","catalytic activity, acting on a tRNA|0140101","obsolete coenzyme binding|0050662","flavin adenine dinucleotide binding|0050660","oxidoreductase activity, acting on the CH-CH group of donors|0016627","nucleic acid binding|0003676","enzyme regulator activity|0030234","enzyme inhibitor activity|0004857","molecular function regulator activity|0098772","RNA binding|0003723","kinase inhibitor activity|0019210","protein kinase inhibitor activity|0004860","kinase regulator activity|0019207","protein kinase regulator activity|0019887","carbohydrate derivative binding|0097367","double-stranded RNA binding|0003725","ribonucleotide binding|0032553","tRNA binding|0000049","FMN binding|0010181","NADP binding|0050661";go_component="cellular anatomical entity|0110165","cellular_component|0005575","intracellular organelle|0043229","organelle|0043226","membrane-bounded organelle|0043227","intracellular membrane-bounded organelle|0043231","cytoplasm|0005737","nucleus|0005634","cytosol|0005829"
JABGON010000003.1	AUGUSTUS	exon	193399	193630	.	+	.	ID=g309.t1.e1;Parent=g309.t1
JABGON010000003.1	AUGUSTUS	CDS	193689	193769	1	+	2	ID=g309.t1.c;Parent=g309.t1
JABGON010000003.1	AUGUSTUS	exon	193689	193769	.	+	.	ID=g309.t1.e2;Parent=g309.t1
JABGON010000003.1	AUGUSTUS	CDS	193831	194072	1	+	2	ID=g309.t1.c;Parent=g309.t1
JABGON010000003.1	AUGUSTUS	exon	193831	194072	.	+	.	ID=g309.t1.e3;Parent=g309.t1
JABGON010000003.1	AUGUSTUS	CDS	194131	194599	1	+	0	ID=g309.t1.c;Parent=g309.t1
JABGON010000003.1	AUGUSTUS	exon	194131	194599	.	+	.	ID=g309.t1.e4;Parent=g309.t1
JABGON010000003.1	AUGUSTUS	CDS	194659	194768	1	+	2	ID=g309.t1.c;Parent=g309.t1
JABGON010000003.1	AUGUSTUS	exon	194659	194768	.	+	.	ID=g309.t1.e5;Parent=g309.t1
JABGON010000003.1	AUGUSTUS	CDS	194826	195083	1	+	0	ID=g309.t1.c;Parent=g309.t1
JABGON010000003.1	AUGUSTUS	exon	194826	195083	.	+	.	ID=g309.t1.e6;Parent=g309.t1
JABGON010000003.1	AUGUSTUS	stop_codon	195081	195083	.	+	0	ID=g309.t1.stp;Parent=g309.t1
JABGON010000003.1	AUGUSTUS	gene	195211	197172	.	-	.	ID=g310
JABGON010000003.1	AUGUSTUS	mRNA	195211	197172	1	-	.	ID=g310.t1;Parent=g310
JABGON010000003.1	AUGUSTUS	stop_codon	195211	195213	.	-	0	ID=g310.t1.stp;Parent=g310.t1
JABGON010000003.1	AUGUSTUS	CDS	195211	195525	1	-	0	ID=g310.t1.c;Parent=g310.t1; product="DUF3074 domain-containing protein"; Dbxref=UniProtKB/TrEMBL:A0A0K3CCC2; go_process="biological_process|0008150","cellular process|0009987","metabolic process|0008152","organic substance metabolic process|0071704","cellular metabolic process|0044237","nitrogen compound metabolic process|0006807","primary metabolic process|0044238","organonitrogen compound metabolic process|1901564","small molecule metabolic process|0044281","biosynthetic process|0009058","cellular biosynthetic process|0044249","organic substance biosynthetic process|1901576","organic acid metabolic process|0006082","carboxylic acid metabolic process|0019752","oxoacid metabolic process|0043436","organic acid biosynthetic process|0016053","carboxylic acid biosynthetic process|0046394","organonitrogen compound biosynthetic process|1901566","small molecule biosynthetic process|0044283","amino acid metabolic process|0006520","alpha-amino acid metabolic process|1901605","glutamine metabolic process|0006541","amino acid biosynthetic process|0008652","glutamine family amino acid metabolic process|0009064","alpha-amino acid biosynthetic process|1901607","glutamine family amino acid biosynthetic process|0009084","response to stimulus|0050896";go_function="molecular_function|0003674","binding|0005488","ion binding|0043167","organic cyclic compound binding|0097159","heterocyclic compound binding|1901363","catalytic activity|0003824","small molecule binding|0036094","anion binding|0043168","nucleotide binding|0000166","nucleoside phosphate binding|1901265","ligase activity|0016874","carbohydrate derivative binding|0097367","obsolete drug binding|0008144","adenyl nucleotide binding|0030554","ligase activity, forming carbon-nitrogen bonds|0016879","purine nucleotide binding|0017076","ribonucleotide binding|0032553","adenyl ribonucleotide binding|0032559","ATP binding|0005524","purine ribonucleotide binding|0032555","purine ribonucleoside triphosphate binding|0035639","metal ion binding|0046872","cation binding|0043169","protein binding|0005515","identical protein binding|0042802";go_component="cellular_component|0005575","cellular anatomical entity|0110165","cytoplasm|0005737","membrane-bounded organelle|0043227"
JABGON010000003.1	AUGUSTUS	exon	195211	195525	.	-	.	ID=g310.t1.e1;Parent=g310.t1
JABGON010000003.1	AUGUSTUS	CDS	195589	195733	1	-	1	ID=g310.t1.c;Parent=g310.t1
JABGON010000003.1	AUGUSTUS	exon	195589	195733	.	-	.	ID=g310.t1.e2;Parent=g310.t1
JABGON010000003.1	AUGUSTUS	CDS	195800	195828	1	-	0	ID=g310.t1.c;Parent=g310.t1
JABGON010000003.1	AUGUSTUS	exon	195800	195828	.	-	.	ID=g310.t1.e3;Parent=g310.t1
JABGON010000003.1	AUGUSTUS	CDS	195887	196230	1	-	2	ID=g310.t1.c;Parent=g310.t1
JABGON010000003.1	AUGUSTUS	exon	195887	196230	.	-	.	ID=g310.t1.e4;Parent=g310.t1
JABGON010000003.1	AUGUSTUS	CDS	196289	196463	1	-	0	ID=g310.t1.c;Parent=g310.t1
JABGON010000003.1	AUGUSTUS	exon	196289	196463	.	-	.	ID=g310.t1.e5;Parent=g310.t1
JABGON010000003.1	AUGUSTUS	CDS	196522	196707	1	-	0	ID=g310.t1.c;Parent=g310.t1
JABGON010000003.1	AUGUSTUS	exon	196522	196707	.	-	.	ID=g310.t1.e6;Parent=g310.t1
JABGON010000003.1	AUGUSTUS	CDS	196774	196871	1	-	2	ID=g310.t1.c;Parent=g310.t1
JABGON010000003.1	AUGUSTUS	exon	196774	196871	.	-	.	ID=g310.t1.e7;Parent=g310.t1
JABGON010000003.1	AUGUSTUS	CDS	196960	197031	1	-	2	ID=g310.t1.c;Parent=g310.t1
JABGON010000003.1	AUGUSTUS	exon	196960	197031	.	-	.	ID=g310.t1.e8;Parent=g310.t1
JABGON010000003.1	AUGUSTUS	CDS	197100	197172	1	-	0	ID=g310.t1.c;Parent=g310.t1
JABGON010000003.1	AUGUSTUS	exon	197100	197172	.	-	.	ID=g310.t1.e9;Parent=g310.t1
JABGON010000003.1	AUGUSTUS	start_codon	197170	197172	.	-	0	ID=g310.t1.srt;Parent=g310.t1
JABGON010000003.1	AUGUSTUS	gene	197299	200898	.	+	.	ID=g311
JABGON010000003.1	AUGUSTUS	mRNA	197299	200898	1	+	.	ID=g311.t1;Parent=g311
JABGON010000003.1	AUGUSTUS	start_codon	197299	197301	.	+	0	ID=g311.t1.srt;Parent=g311.t1
JABGON010000003.1	AUGUSTUS	CDS	197299	198118	1	+	0	ID=g311.t1.c;Parent=g311.t1; product="DNA ligase (ATP)"; go_process="biological_process|0008150","cellular process|0009987","macromolecule metabolic process|0043170","organic substance metabolic process|0071704","metabolic process|0008152","cellular macromolecule metabolic process|0044260","cellular metabolic process|0044237","nucleic acid metabolic process|0090304","cellular nitrogen compound metabolic process|0034641","nitrogen compound metabolic process|0006807","primary metabolic process|0044238","organic cyclic compound metabolic process|1901360","heterocycle metabolic process|0046483","nucleobase-containing compound metabolic process|0006139","cellular aromatic compound metabolic process|0006725","macromolecule biosynthetic process|0009059","organic substance biosynthetic process|1901576","cellular biosynthetic process|0044249","biosynthetic process|0009058","cellular macromolecule biosynthetic process|0034645","response to stimulus|0050896","cellular response to stimulus|0051716","cellular nitrogen compound biosynthetic process|0044271","response to stress|0006950","cellular response to DNA damage stimulus|0006974","DNA repair|0006281","cellular response to stress|0033554","DNA metabolic process|0006259","heterocycle biosynthetic process|0018130","nucleobase-containing compound biosynthetic process|0034654","organic cyclic compound biosynthetic process|1901362","aromatic compound biosynthetic process|0019438","DNA recombination|0006310","cell division|0051301","DNA biosynthetic process|0071897","DNA strand elongation involved in DNA replication|0006271","DNA strand elongation|0022616","cell cycle process|0022402","mitotic cell cycle process|1903047","base-excision repair|0006284","double-strand break repair|0006302";go_function="molecular_function|0003674","binding|0005488","organic cyclic compound binding|0097159","heterocyclic compound binding|1901363","nucleic acid binding|0003676","DNA binding|0003677","ion binding|0043167","small molecule binding|0036094","nucleotide binding|0000166","nucleoside phosphate binding|1901265","catalytic activity, acting on DNA|0140097","catalytic activity|0003824","anion binding|0043168","carbohydrate derivative binding|0097367","adenyl nucleotide binding|0030554","purine nucleotide binding|0017076","obsolete drug binding|0008144","purine ribonucleoside triphosphate binding|0035639","purine ribonucleotide binding|0032555","ribonucleotide binding|0032553","adenyl ribonucleotide binding|0032559","ATP binding|0005524","ligase activity|0016874","metal ion binding|0046872","cation binding|0043169","protein binding|0005515";go_component="cellular anatomical entity|0110165","cellular_component|0005575","membrane-bounded organelle|0043227","intracellular organelle|0043229","organelle|0043226","intracellular membrane-bounded organelle|0043231","nucleus|0005634","cytoplasm|0005737","mitochondrion|0005739"; ec_number=6.5.1.1
JABGON010000003.1	AUGUSTUS	exon	197299	198118	.	+	.	ID=g311.t1.e1;Parent=g311.t1
JABGON010000003.1	AUGUSTUS	CDS	198175	198367	1	+	2	ID=g311.t1.c;Parent=g311.t1
JABGON010000003.1	AUGUSTUS	exon	198175	198367	.	+	.	ID=g311.t1.e2;Parent=g311.t1
JABGON010000003.1	AUGUSTUS	CDS	198433	198950	1	+	1	ID=g311.t1.c;Parent=g311.t1
JABGON010000003.1	AUGUSTUS	exon	198433	198950	.	+	.	ID=g311.t1.e3;Parent=g311.t1
JABGON010000003.1	AUGUSTUS	CDS	199010	199287	1	+	2	ID=g311.t1.c;Parent=g311.t1
JABGON010000003.1	AUGUSTUS	exon	199010	199287	.	+	.	ID=g311.t1.e4;Parent=g311.t1
JABGON010000003.1	AUGUSTUS	CDS	199343	199460	1	+	0	ID=g311.t1.c;Parent=g311.t1
JABGON010000003.1	AUGUSTUS	exon	199343	199460	.	+	.	ID=g311.t1.e5;Parent=g311.t1
JABGON010000003.1	AUGUSTUS	CDS	199515	199600	1	+	2	ID=g311.t1.c;Parent=g311.t1
JABGON010000003.1	AUGUSTUS	exon	199515	199600	.	+	.	ID=g311.t1.e6;Parent=g311.t1
JABGON010000003.1	AUGUSTUS	CDS	199653	200101	1	+	0	ID=g311.t1.c;Parent=g311.t1
JABGON010000003.1	AUGUSTUS	exon	199653	200101	.	+	.	ID=g311.t1.e7;Parent=g311.t1
JABGON010000003.1	AUGUSTUS	CDS	200156	200250	1	+	1	ID=g311.t1.c;Parent=g311.t1
JABGON010000003.1	AUGUSTUS	exon	200156	200250	.	+	.	ID=g311.t1.e8;Parent=g311.t1
JABGON010000003.1	AUGUSTUS	CDS	200304	200367	1	+	2	ID=g311.t1.c;Parent=g311.t1
JABGON010000003.1	AUGUSTUS	exon	200304	200367	.	+	.	ID=g311.t1.e9;Parent=g311.t1
JABGON010000003.1	AUGUSTUS	CDS	200420	200511	1	+	1	ID=g311.t1.c;Parent=g311.t1
JABGON010000003.1	AUGUSTUS	exon	200420	200511	.	+	.	ID=g311.t1.e10;Parent=g311.t1
JABGON010000003.1	AUGUSTUS	CDS	200565	200622	1	+	2	ID=g311.t1.c;Parent=g311.t1
JABGON010000003.1	AUGUSTUS	exon	200565	200622	.	+	.	ID=g311.t1.e11;Parent=g311.t1
JABGON010000003.1	AUGUSTUS	CDS	200676	200898	1	+	1	ID=g311.t1.c;Parent=g311.t1
JABGON010000003.1	AUGUSTUS	exon	200676	200898	.	+	.	ID=g311.t1.e12;Parent=g311.t1
JABGON010000003.1	AUGUSTUS	stop_codon	200896	200898	.	+	0	ID=g311.t1.stp;Parent=g311.t1
JABGON010000003.1	AUGUSTUS	gene	204487	207396	.	+	.	ID=g312
JABGON010000003.1	AUGUSTUS	mRNA	204487	207396	1	+	.	ID=g312.t1;Parent=g312
JABGON010000003.1	AUGUSTUS	start_codon	204487	204489	.	+	0	ID=g312.t1.srt;Parent=g312.t1
JABGON010000003.1	AUGUSTUS	CDS	204487	204643	1	+	0	ID=g312.t1.c;Parent=g312.t1; product="Thiol methyltransferase 1"; Dbxref=UniProtKB/TrEMBL:A0A0K3C569; go_process="biological_process|0008150","localization|0051179","establishment of localization|0051234","transport|0006810","organic substance transport|0071702","nitrogen compound transport|0071705","transmembrane transport|0055085","monoatomic ion transport|0006811","monoatomic ion transmembrane transport|0034220","monoatomic anion transport|0006820","organic anion transport|0015711","monoatomic anion transmembrane transport|0098656","organic acid transport|0015849","carboxylic acid transport|0046942","amino acid transport|0006865","organic acid transmembrane transport|1903825","carboxylic acid transmembrane transport|1905039","amino acid transmembrane transport|0003333","monoatomic cation transport|0006812";go_function="molecular_function|0003674","transporter activity|0005215","transmembrane transporter activity|0022857","monoatomic ion transmembrane transporter activity|0015075","inorganic molecular entity transmembrane transporter activity|0015318","monoatomic anion transmembrane transporter activity|0008509","organic anion transmembrane transporter activity|0008514","organic acid transmembrane transporter activity|0005342","carboxylic acid transmembrane transporter activity|0046943","amino acid transmembrane transporter activity|0015171","monoatomic cation transmembrane transporter activity|0008324","L-amino acid transmembrane transporter activity|0015179","binding|0005488";go_component="cellular_component|0005575","cellular anatomical entity|0110165","organelle|0043226","membrane-bounded organelle|0043227","intracellular membrane-bounded organelle|0043231","intracellular organelle|0043229","obsolete intrinsic component of membrane|0031224","membrane|0016021","membrane|0016020","plasma membrane|0005886","endoplasmic reticulum|0005783"
JABGON010000003.1	AUGUSTUS	exon	204487	204643	.	+	.	ID=g312.t1.e1;Parent=g312.t1
JABGON010000003.1	AUGUSTUS	CDS	204709	204734	1	+	2	ID=g312.t1.c;Parent=g312.t1
JABGON010000003.1	AUGUSTUS	exon	204709	204734	.	+	.	ID=g312.t1.e2;Parent=g312.t1
JABGON010000003.1	AUGUSTUS	CDS	204801	204825	1	+	0	ID=g312.t1.c;Parent=g312.t1
JABGON010000003.1	AUGUSTUS	exon	204801	204825	.	+	.	ID=g312.t1.e3;Parent=g312.t1
JABGON010000003.1	AUGUSTUS	CDS	204894	204928	1	+	2	ID=g312.t1.c;Parent=g312.t1
JABGON010000003.1	AUGUSTUS	exon	204894	204928	.	+	.	ID=g312.t1.e4;Parent=g312.t1
JABGON010000003.1	AUGUSTUS	CDS	204986	205018	1	+	0	ID=g312.t1.c;Parent=g312.t1
JABGON010000003.1	AUGUSTUS	exon	204986	205018	.	+	.	ID=g312.t1.e5;Parent=g312.t1
JABGON010000003.1	AUGUSTUS	CDS	205170	205186	1	+	0	ID=g312.t1.c;Parent=g312.t1
JABGON010000003.1	AUGUSTUS	exon	205170	205186	.	+	.	ID=g312.t1.e6;Parent=g312.t1
JABGON010000003.1	AUGUSTUS	CDS	205245	205303	1	+	1	ID=g312.t1.c;Parent=g312.t1
JABGON010000003.1	AUGUSTUS	exon	205245	205303	.	+	.	ID=g312.t1.e7;Parent=g312.t1
JABGON010000003.1	AUGUSTUS	CDS	205373	205442	1	+	2	ID=g312.t1.c;Parent=g312.t1
JABGON010000003.1	AUGUSTUS	exon	205373	205442	.	+	.	ID=g312.t1.e8;Parent=g312.t1
JABGON010000003.1	AUGUSTUS	CDS	205499	205578	1	+	1	ID=g312.t1.c;Parent=g312.t1
JABGON010000003.1	AUGUSTUS	exon	205499	205578	.	+	.	ID=g312.t1.e9;Parent=g312.t1
JABGON010000003.1	AUGUSTUS	CDS	205631	205894	1	+	2	ID=g312.t1.c;Parent=g312.t1
JABGON010000003.1	AUGUSTUS	exon	205631	205894	.	+	.	ID=g312.t1.e10;Parent=g312.t1
JABGON010000003.1	AUGUSTUS	CDS	205952	206078	1	+	2	ID=g312.t1.c;Parent=g312.t1
JABGON010000003.1	AUGUSTUS	exon	205952	206078	.	+	.	ID=g312.t1.e11;Parent=g312.t1
JABGON010000003.1	AUGUSTUS	CDS	206131	206492	1	+	1	ID=g312.t1.c;Parent=g312.t1
JABGON010000003.1	AUGUSTUS	exon	206131	206492	.	+	.	ID=g312.t1.e12;Parent=g312.t1
JABGON010000003.1	AUGUSTUS	CDS	206634	206758	1	+	2	ID=g312.t1.c;Parent=g312.t1
JABGON010000003.1	AUGUSTUS	exon	206634	206758	.	+	.	ID=g312.t1.e13;Parent=g312.t1
JABGON010000003.1	AUGUSTUS	CDS	206830	206896	1	+	0	ID=g312.t1.c;Parent=g312.t1
JABGON010000003.1	AUGUSTUS	exon	206830	206896	.	+	.	ID=g312.t1.e14;Parent=g312.t1
JABGON010000003.1	AUGUSTUS	CDS	206974	207048	1	+	2	ID=g312.t1.c;Parent=g312.t1
JABGON010000003.1	AUGUSTUS	exon	206974	207048	.	+	.	ID=g312.t1.e15;Parent=g312.t1
JABGON010000003.1	AUGUSTUS	CDS	207162	207227	1	+	2	ID=g312.t1.c;Parent=g312.t1
JABGON010000003.1	AUGUSTUS	exon	207162	207227	.	+	.	ID=g312.t1.e16;Parent=g312.t1
JABGON010000003.1	AUGUSTUS	CDS	207302	207396	1	+	2	ID=g312.t1.c;Parent=g312.t1
JABGON010000003.1	AUGUSTUS	exon	207302	207396	.	+	.	ID=g312.t1.e17;Parent=g312.t1
JABGON010000003.1	AUGUSTUS	stop_codon	207394	207396	.	+	0	ID=g312.t1.stp;Parent=g312.t1
JABGON010000003.1	AUGUSTUS	gene	207896	210459	.	+	.	ID=g313
JABGON010000003.1	AUGUSTUS	mRNA	207896	210459	1	+	.	ID=g313.t1;Parent=g313
JABGON010000003.1	AUGUSTUS	start_codon	207896	207898	.	+	0	ID=g313.t1.srt;Parent=g313.t1
JABGON010000003.1	AUGUSTUS	CDS	207896	208000	1	+	0	ID=g313.t1.c;Parent=g313.t1; product="Transthyretin/hydroxyisourate hydrolase domain-containing protein"; Dbxref=UniProtKB/TrEMBL:A0A2T0AJ36; go_process="biological_process|0008150","cellular process|0009987","metabolic process|0008152","cellular metabolic process|0044237","organic substance metabolic process|0071704","small molecule metabolic process|0044281","primary metabolic process|0044238","organic acid metabolic process|0006082","oxoacid metabolic process|0043436","carboxylic acid metabolic process|0019752","lipid metabolic process|0006629","cellular lipid metabolic process|0044255","monocarboxylic acid metabolic process|0032787","fatty acid metabolic process|0006631","catabolic process|0009056","cellular catabolic process|0044248","organic substance catabolic process|1901575","small molecule catabolic process|0044282","carboxylic acid catabolic process|0046395","organic acid catabolic process|0016054","nitrogen compound metabolic process|0006807","biosynthetic process|0009058";go_function="molecular_function|0003674","binding|0005488","ion binding|0043167","heterocyclic compound binding|1901363","organic cyclic compound binding|0097159","obsolete cofactor binding|0048037","catalytic activity|0003824","oxidoreductase activity|0016491","metal ion binding|0046872","cation binding|0043169","small molecule binding|0036094","nucleoside phosphate binding|1901265","nucleotide binding|0000166","anion binding|0043168","obsolete coenzyme binding|0050662","tetrapyrrole binding|0046906","heme binding|0020037","flavin adenine dinucleotide binding|0050660","oxidoreductase activity, acting on the CH-CH group of donors|0016627","protein binding|0005515";go_component="cellular_component|0005575","cellular anatomical entity|0110165","intracellular membrane-bounded organelle|0043231","membrane-bounded organelle|0043227","intracellular organelle|0043229","organelle|0043226","membrane|0016020","organelle membrane|0031090"
JABGON010000003.1	AUGUSTUS	exon	207896	208000	.	+	.	ID=g313.t1.e1;Parent=g313.t1
JABGON010000003.1	AUGUSTUS	CDS	208225	208339	1	+	0	ID=g313.t1.c;Parent=g313.t1
JABGON010000003.1	AUGUSTUS	exon	208225	208339	.	+	.	ID=g313.t1.e2;Parent=g313.t1
JABGON010000003.1	AUGUSTUS	CDS	208405	208733	1	+	2	ID=g313.t1.c;Parent=g313.t1
JABGON010000003.1	AUGUSTUS	exon	208405	208733	.	+	.	ID=g313.t1.e3;Parent=g313.t1
JABGON010000003.1	AUGUSTUS	CDS	208795	208874	1	+	0	ID=g313.t1.c;Parent=g313.t1
JABGON010000003.1	AUGUSTUS	exon	208795	208874	.	+	.	ID=g313.t1.e4;Parent=g313.t1
JABGON010000003.1	AUGUSTUS	CDS	208935	208975	1	+	1	ID=g313.t1.c;Parent=g313.t1
JABGON010000003.1	AUGUSTUS	exon	208935	208975	.	+	.	ID=g313.t1.e5;Parent=g313.t1
JABGON010000003.1	AUGUSTUS	CDS	209037	209074	1	+	2	ID=g313.t1.c;Parent=g313.t1
JABGON010000003.1	AUGUSTUS	exon	209037	209074	.	+	.	ID=g313.t1.e6;Parent=g313.t1
JABGON010000003.1	AUGUSTUS	CDS	209136	209335	1	+	0	ID=g313.t1.c;Parent=g313.t1
JABGON010000003.1	AUGUSTUS	exon	209136	209335	.	+	.	ID=g313.t1.e7;Parent=g313.t1
JABGON010000003.1	AUGUSTUS	CDS	209400	209618	1	+	1	ID=g313.t1.c;Parent=g313.t1
JABGON010000003.1	AUGUSTUS	exon	209400	209618	.	+	.	ID=g313.t1.e8;Parent=g313.t1
JABGON010000003.1	AUGUSTUS	CDS	209689	209879	1	+	1	ID=g313.t1.c;Parent=g313.t1
JABGON010000003.1	AUGUSTUS	exon	209689	209879	.	+	.	ID=g313.t1.e9;Parent=g313.t1
JABGON010000003.1	AUGUSTUS	CDS	209963	210071	1	+	2	ID=g313.t1.c;Parent=g313.t1
JABGON010000003.1	AUGUSTUS	exon	209963	210071	.	+	.	ID=g313.t1.e10;Parent=g313.t1
JABGON010000003.1	AUGUSTUS	CDS	210137	210230	1	+	1	ID=g313.t1.c;Parent=g313.t1
JABGON010000003.1	AUGUSTUS	exon	210137	210230	.	+	.	ID=g313.t1.e11;Parent=g313.t1
JABGON010000003.1	AUGUSTUS	CDS	210291	210309	1	+	0	ID=g313.t1.c;Parent=g313.t1
JABGON010000003.1	AUGUSTUS	exon	210291	210309	.	+	.	ID=g313.t1.e12;Parent=g313.t1
JABGON010000003.1	AUGUSTUS	CDS	210401	210459	1	+	2	ID=g313.t1.c;Parent=g313.t1
JABGON010000003.1	AUGUSTUS	exon	210401	210459	.	+	.	ID=g313.t1.e13;Parent=g313.t1
JABGON010000003.1	AUGUSTUS	stop_codon	210457	210459	.	+	0	ID=g313.t1.stp;Parent=g313.t1
JABGON010000003.1	AUGUSTUS	gene	214043	215711	.	+	.	ID=g314
JABGON010000003.1	AUGUSTUS	mRNA	214043	215711	1	+	.	ID=g314.t1;Parent=g314
JABGON010000003.1	AUGUSTUS	start_codon	214043	214045	.	+	0	ID=g314.t1.srt;Parent=g314.t1
JABGON010000003.1	AUGUSTUS	CDS	214043	214491	1	+	0	ID=g314.t1.c;Parent=g314.t1; product="hypothetical protein"; go_process="biological_process|0008150","biological regulation|0065007","cellular process|0009987","reproductive process|0022414","regulation of biological quality|0065008","metabolic process|0008152","cellular metabolic process|0044237","organic substance metabolic process|0071704","cellular component organization or biogenesis|0071840","cellular component organization|0016043","nitrogen compound metabolic process|0006807","primary metabolic process|0044238","homeostatic process|0042592","macromolecule metabolic process|0043170","cellular macromolecule metabolic process|0044260","organelle organization|0006996","cellular nitrogen compound metabolic process|0034641","localization|0051179","organic cyclic compound metabolic process|1901360","cell division|0051301","heterocycle metabolic process|0046483","cellular aromatic compound metabolic process|0006725","cell cycle process|0022402","anatomical structure homeostasis|0060249","establishment of localization|0051234","nucleic acid metabolic process|0090304","nucleobase-containing compound metabolic process|0006139","meiotic cell cycle process|1903046","chromosome organization|0051276","DNA metabolic process|0006259","establishment of localization in cell|0051649","cellular localization|0051641","organelle localization|0051640","establishment of organelle localization|0051656","telomere organization|0032200","telomere maintenance|0000723","chromosome localization|0050000","chromosome organization involved in meiotic cell cycle|0070192","establishment of chromosome localization|0051303";go_function="molecular_function|0003674","binding|0005488","nucleic acid binding|0003676","heterocyclic compound binding|1901363","organic cyclic compound binding|0097159","DNA binding|0003677";go_component="cellular anatomical entity|0110165","cellular_component|0005575","organelle|0043226","intracellular organelle|0043229","nucleus|0005634","intracellular membrane-bounded organelle|0043231","membrane-bounded organelle|0043227","cytoplasm|0005737","protein-containing complex|0032991","membrane|0016020","nuclear membrane|0031965","organelle membrane|0031090","organelle envelope|0031967","envelope|0031975","nuclear envelope|0005635","membrane protein complex|0098796","nuclear inner membrane|0005637","organelle inner membrane|0019866"
JABGON010000003.1	AUGUSTUS	exon	214043	214491	.	+	.	ID=g314.t1.e1;Parent=g314.t1
JABGON010000003.1	AUGUSTUS	CDS	214600	214791	1	+	1	ID=g314.t1.c;Parent=g314.t1
JABGON010000003.1	AUGUSTUS	exon	214600	214791	.	+	.	ID=g314.t1.e2;Parent=g314.t1
JABGON010000003.1	AUGUSTUS	CDS	214859	214991	1	+	1	ID=g314.t1.c;Parent=g314.t1
JABGON010000003.1	AUGUSTUS	exon	214859	214991	.	+	.	ID=g314.t1.e3;Parent=g314.t1
JABGON010000003.1	AUGUSTUS	CDS	215049	215711	1	+	0	ID=g314.t1.c;Parent=g314.t1
JABGON010000003.1	AUGUSTUS	exon	215049	215711	.	+	.	ID=g314.t1.e4;Parent=g314.t1
JABGON010000003.1	AUGUSTUS	stop_codon	215709	215711	.	+	0	ID=g314.t1.stp;Parent=g314.t1
JABGON010000003.1	AUGUSTUS	gene	220182	220877	.	-	.	ID=g315
JABGON010000003.1	AUGUSTUS	mRNA	220182	220877	0.63	-	.	ID=g315.t1;Parent=g315
JABGON010000003.1	AUGUSTUS	stop_codon	220182	220184	.	-	0	ID=g315.t1.stp;Parent=g315.t1
JABGON010000003.1	AUGUSTUS	CDS	220182	220877	0.63	-	0	ID=g315.t1.c;Parent=g315.t1; product="Heme haloperoxidase family profile domain-containing protein"; Dbxref=UniProtKB/TrEMBL:A0A2T0AJ23; go_component="cellular_component|0005575","intracellular organelle|0043229","organelle|0043226","membrane-bounded organelle|0043227","cellular anatomical entity|0110165","intracellular membrane-bounded organelle|0043231"
JABGON010000003.1	AUGUSTUS	exon	220182	220877	.	-	.	ID=g315.t1.e1;Parent=g315.t1
JABGON010000003.1	AUGUSTUS	start_codon	220875	220877	.	-	0	ID=g315.t1.srt;Parent=g315.t1
JABGON010000003.1	AUGUSTUS	gene	221971	224277	.	+	.	ID=g316
JABGON010000003.1	AUGUSTUS	mRNA	221971	224277	1	+	.	ID=g316.t1;Parent=g316
JABGON010000003.1	AUGUSTUS	start_codon	221971	221973	.	+	0	ID=g316.t1.srt;Parent=g316.t1
JABGON010000003.1	AUGUSTUS	CDS	221971	222093	1	+	0	ID=g316.t1.c;Parent=g316.t1; product="hypothetical protein"; go_process="biological_process|0008150","cellular process|0009987","cellular component organization or biogenesis|0071840","cellular component organization|0016043","organelle organization|0006996","mitochondrion organization|0007005","membrane organization|0061024","mitochondrial membrane organization|0007006","inner mitochondrial membrane organization|0007007","establishment of localization|0051234","transport|0006810","localization|0051179","organic substance transport|0071702","transmembrane transport|0055085","nitrogen compound transport|0071705","protein localization|0008104","macromolecule localization|0033036","amide transport|0042886","peptide transport|0015833","establishment of protein localization|0045184","protein transport|0015031","cellular localization|0051641","cellular macromolecule localization|0070727","protein localization|0034613","intracellular transport|0046907","intracellular protein transport|0006886","mitochondrial transport|0006839","protein localization to organelle|0033365","establishment of protein localization to organelle|0072594","protein transmembrane transport|0071806","mitochondrial transmembrane transport|1990542","protein import|0017038","intracellular protein transmembrane transport|0065002","protein transmembrane import into intracellular organelle|0044743","establishment of protein localization to mitochondrion|0072655","protein localization to mitochondrion|0070585";go_component="cellular anatomical entity|0110165","cellular_component|0005575","intracellular organelle|0043229","organelle|0043226","intracellular membrane-bounded organelle|0043231","membrane-bounded organelle|0043227","mitochondrion|0005739","protein-containing complex|0032991","membrane protein complex|0098796","mitochondrial protein-containing complex|0098798","inner mitochondrial membrane protein complex|0098800","membrane|0016020"
JABGON010000003.1	AUGUSTUS	exon	221971	222093	.	+	.	ID=g316.t1.e1;Parent=g316.t1
JABGON010000003.1	AUGUSTUS	CDS	222161	223585	1	+	0	ID=g316.t1.c;Parent=g316.t1
JABGON010000003.1	AUGUSTUS	exon	222161	223585	.	+	.	ID=g316.t1.e2;Parent=g316.t1
JABGON010000003.1	AUGUSTUS	CDS	223641	224103	1	+	0	ID=g316.t1.c;Parent=g316.t1
JABGON010000003.1	AUGUSTUS	exon	223641	224103	.	+	.	ID=g316.t1.e3;Parent=g316.t1
JABGON010000003.1	AUGUSTUS	CDS	224159	224277	1	+	2	ID=g316.t1.c;Parent=g316.t1
JABGON010000003.1	AUGUSTUS	exon	224159	224277	.	+	.	ID=g316.t1.e4;Parent=g316.t1
JABGON010000003.1	AUGUSTUS	stop_codon	224275	224277	.	+	0	ID=g316.t1.stp;Parent=g316.t1
JABGON010000003.1	AUGUSTUS	gene	224719	226427	.	+	.	ID=g317
JABGON010000003.1	AUGUSTUS	mRNA	224719	226427	1	+	.	ID=g317.t1;Parent=g317
JABGON010000003.1	AUGUSTUS	start_codon	224719	224721	.	+	0	ID=g317.t1.srt;Parent=g317.t1
JABGON010000003.1	AUGUSTUS	CDS	224719	224725	1	+	0	ID=g317.t1.c;Parent=g317.t1; product="Proteophosphoglycan ppg4"; Dbxref=UniProtKB/TrEMBL:A0A2T0AJ52; go_process="biological_process|0008150","metabolic process|0008152","organic substance metabolic process|0071704","primary metabolic process|0044238","small molecule metabolic process|0044281","carbohydrate metabolic process|0005975","monosaccharide metabolic process|0005996","hexose metabolic process|0019318","galactose metabolic process|0006012","cellular process|0009987","cellular metabolic process|0044237","nitrogen compound metabolic process|0006807","organic cyclic compound metabolic process|1901360","cellular aromatic compound metabolic process|0006725","heterocycle metabolic process|0046483","macromolecule metabolic process|0043170","nucleobase-containing compound metabolic process|0006139","cellular nitrogen compound metabolic process|0034641","biosynthetic process|0009058","cellular biosynthetic process|0044249","organic substance biosynthetic process|1901576","catabolic process|0009056","organic substance catabolic process|1901575","carbohydrate derivative metabolic process|1901135","small molecule catabolic process|0044282","cellular macromolecule metabolic process|0044260","carbohydrate catabolic process|0016052","phosphorus metabolic process|0006793","cellular component organization or biogenesis|0071840","monosaccharide catabolic process|0046365","cellular component organization|0016043","hexose catabolic process|0019320","nucleobase-containing small molecule metabolic process|0055086","carbohydrate derivative biosynthetic process|1901137";go_function="catalytic activity|0003824","molecular_function|0003674","isomerase activity|0016853","racemase and epimerase activity|0016854","racemase and epimerase activity, acting on carbohydrates and derivatives|0016857","binding|0005488","inorganic cation transmembrane transporter activity|0015077","phosphotransferase activity, phosphate group as acceptor|0016776","proton channel activity|0015252","monoatomic cation channel activity|0005261","proton-transporting ATP synthase activity, rotational mechanism|0046933","inorganic cation transmembrane transporter activity|0022890","monoatomic cation transmembrane transporter activity|0008324","transferase activity, transferring phosphorus-containing groups|0016772","channel activity|0015267","passive transmembrane transporter activity|0022803","monoatomic ion transmembrane transporter activity|0015075","monoatomic ion channel activity|0005216","organic cyclic compound binding|0097159","heterocyclic compound binding|1901363","inorganic molecular entity transmembrane transporter activity|0015318","transporter activity|0005215","transferase activity|0016740","transmembrane transporter activity|0022857","proton transmembrane transporter activity|0015078","nucleic acid binding|0003676","protein binding|0005515","RNA binding|0003723","identical protein binding|0042802";go_component="cellular_component|0005575","cellular anatomical entity|0110165","cytosol|0005829","membrane|0016020"; ec_number=5.1.3.2;5.1.3.7
JABGON010000003.1	AUGUSTUS	exon	224719	224725	.	+	.	ID=g317.t1.e1;Parent=g317.t1
JABGON010000003.1	AUGUSTUS	CDS	224847	224891	1	+	2	ID=g317.t1.c;Parent=g317.t1
JABGON010000003.1	AUGUSTUS	exon	224847	224891	.	+	.	ID=g317.t1.e2;Parent=g317.t1
JABGON010000003.1	AUGUSTUS	CDS	224966	225026	1	+	2	ID=g317.t1.c;Parent=g317.t1
JABGON010000003.1	AUGUSTUS	exon	224966	225026	.	+	.	ID=g317.t1.e3;Parent=g317.t1
JABGON010000003.1	AUGUSTUS	CDS	225166	225451	1	+	1	ID=g317.t1.c;Parent=g317.t1
JABGON010000003.1	AUGUSTUS	exon	225166	225451	.	+	.	ID=g317.t1.e4;Parent=g317.t1
JABGON010000003.1	AUGUSTUS	CDS	225508	225886	1	+	0	ID=g317.t1.c;Parent=g317.t1
JABGON010000003.1	AUGUSTUS	exon	225508	225886	.	+	.	ID=g317.t1.e5;Parent=g317.t1
JABGON010000003.1	AUGUSTUS	CDS	225944	226160	1	+	2	ID=g317.t1.c;Parent=g317.t1
JABGON010000003.1	AUGUSTUS	exon	225944	226160	.	+	.	ID=g317.t1.e6;Parent=g317.t1
JABGON010000003.1	AUGUSTUS	CDS	226215	226328	1	+	1	ID=g317.t1.c;Parent=g317.t1
JABGON010000003.1	AUGUSTUS	exon	226215	226328	.	+	.	ID=g317.t1.e7;Parent=g317.t1
JABGON010000003.1	AUGUSTUS	CDS	226394	226427	1	+	1	ID=g317.t1.c;Parent=g317.t1
JABGON010000003.1	AUGUSTUS	exon	226394	226427	.	+	.	ID=g317.t1.e8;Parent=g317.t1
JABGON010000003.1	AUGUSTUS	stop_codon	226425	226427	.	+	0	ID=g317.t1.stp;Parent=g317.t1
JABGON010000003.1	AUGUSTUS	gene	226691	229532	.	-	.	ID=g318
JABGON010000003.1	AUGUSTUS	mRNA	226691	229532	1	-	.	ID=g318.t1;Parent=g318
JABGON010000003.1	AUGUSTUS	stop_codon	226691	226693	.	-	0	ID=g318.t1.stp;Parent=g318.t1
JABGON010000003.1	AUGUSTUS	CDS	226691	229260	1	-	2	ID=g318.t1.c;Parent=g318.t1; product="Golgi apyrase"; Dbxref=UniProtKB/TrEMBL:M7WZ93,UniProtKB/TrEMBL:A0A0K3CCD0; go_process="biological_process|0008150","cellular process|0009987","organic substance metabolic process|0071704","metabolic process|0008152","cellular metabolic process|0044237","nitrogen compound metabolic process|0006807","primary metabolic process|0044238","small molecule metabolic process|0044281","biosynthetic process|0009058","cellular biosynthetic process|0044249","organic substance biosynthetic process|1901576","organic cyclic compound metabolic process|1901360","heterocycle metabolic process|0046483","cellular nitrogen compound metabolic process|0034641","cellular aromatic compound metabolic process|0006725","phosphorus metabolic process|0006793","phosphate-containing compound metabolic process|0006796","heterocycle biosynthetic process|0018130","organic cyclic compound biosynthetic process|1901362","nucleobase-containing compound metabolic process|0006139","organophosphate metabolic process|0019637","aromatic compound biosynthetic process|0019438","cellular nitrogen compound biosynthetic process|0044271","organic substance catabolic process|1901575","nucleobase-containing small molecule metabolic process|0055086","nucleoside phosphate metabolic process|0006753","small molecule biosynthetic process|0044283","catabolic process|0009056","nucleobase-containing compound biosynthetic process|0034654","cellular catabolic process|0044248","organic cyclic compound catabolic process|1901361","aromatic compound catabolic process|0019439","heterocycle catabolic process|0046700","cellular nitrogen compound catabolic process|0044270","nucleobase-containing compound catabolic process|0034655","nucleobase-containing small molecule biosynthetic process|0034404","organophosphate catabolic process|0046434","nucleoside diphosphate metabolic process|0009132","nucleoside phosphate catabolic process|1901292","organonitrogen compound metabolic process|1901564","ribonucleoside diphosphate metabolic process|0009185","carbohydrate derivative metabolic process|1901135","nucleotide metabolic process|0009117","organonitrogen compound catabolic process|1901565","ribose phosphate metabolic process|0019693","ribonucleotide metabolic process|0009259","biological regulation|0065007","nucleotide catabolic process|0009166","carbohydrate derivative catabolic process|1901136","regulation of biological process|0050789","ribonucleotide catabolic process|0009261","pyrimidine-containing compound metabolic process|0072527","pyrimidine nucleotide metabolic process|0006220","pyrimidine ribonucleotide metabolic process|0009218","pyrimidine-containing compound catabolic process|0072529","macromolecule metabolic process|0043170","cellular macromolecule metabolic process|0044260","purine-containing compound metabolic process|0072521","protein metabolic process|0019538","purine nucleotide metabolic process|0006163","purine ribonucleotide metabolic process|0009150";go_function="molecular_function|0003674","catalytic activity|0003824","hydrolase activity|0016787","hydrolase activity, acting on acid anhydrides|0016817","hydrolase activity, acting on acid anhydrides, in phosphorus-containing anhydrides|0016818","pyrophosphatase activity|0016462","binding|0005488","ion binding|0043167","organic cyclic compound binding|0097159","heterocyclic compound binding|1901363","ribonucleoside triphosphate phosphatase activity|0017111","nucleoside phosphate binding|1901265","small molecule binding|0036094","nucleotide binding|0000166","anion binding|0043168","carbohydrate derivative binding|0097367","ribonucleotide binding|0032553","obsolete drug binding|0008144","purine nucleotide binding|0017076","adenyl nucleotide binding|0030554","adenyl ribonucleotide binding|0032559","purine ribonucleotide binding|0032555","purine ribonucleoside triphosphate binding|0035639","ATP binding|0005524","ATP hydrolysis activity|0016887","GTPase activity|0003924","protein binding|0005515","cation binding|0043169","metal ion binding|0046872";go_component="cellular_component|0005575","cellular anatomical entity|0110165","membrane-bounded organelle|0043227","organelle|0043226","intracellular organelle|0043229","membrane|0016020","intracellular membrane-bounded organelle|0043231","obsolete intrinsic component of membrane|0031224","membrane|0016021"; ec_number=3.6.1.5
JABGON010000003.1	AUGUSTUS	exon	226691	229260	.	-	.	ID=g318.t1.e1;Parent=g318.t1
JABGON010000003.1	AUGUSTUS	CDS	229319	229532	1	-	0	ID=g318.t1.c;Parent=g318.t1
JABGON010000003.1	AUGUSTUS	exon	229319	229532	.	-	.	ID=g318.t1.e2;Parent=g318.t1
JABGON010000003.1	AUGUSTUS	start_codon	229530	229532	.	-	0	ID=g318.t1.srt;Parent=g318.t1
JABGON010000003.1	AUGUSTUS	gene	230090	230818	.	-	.	ID=g319
JABGON010000003.1	AUGUSTUS	mRNA	230090	230818	1	-	.	ID=g319.t1;Parent=g319
JABGON010000003.1	AUGUSTUS	stop_codon	230090	230092	.	-	0	ID=g319.t1.stp;Parent=g319.t1
JABGON010000003.1	AUGUSTUS	CDS	230090	230818	1	-	0	ID=g319.t1.c;Parent=g319.t1; product="hypothetical protein"; Dbxref=UniProtKB/TrEMBL:M7X6H8,UniProtKB/TrEMBL:A0A2T0AJ33; go_component="cellular_component|0005575","cellular anatomical entity|0110165"
JABGON010000003.1	AUGUSTUS	exon	230090	230818	.	-	.	ID=g319.t1.e1;Parent=g319.t1
JABGON010000003.1	AUGUSTUS	start_codon	230816	230818	.	-	0	ID=g319.t1.srt;Parent=g319.t1
JABGON010000003.1	AUGUSTUS	gene	231194	233612	.	-	.	ID=g320
JABGON010000003.1	AUGUSTUS	mRNA	231194	233612	1	-	.	ID=g320.t1;Parent=g320
JABGON010000003.1	AUGUSTUS	stop_codon	231194	231196	.	-	0	ID=g320.t1.stp;Parent=g320.t1
JABGON010000003.1	AUGUSTUS	CDS	231194	231212	1	-	1	ID=g320.t1.c;Parent=g320.t1; product="Intradiol ring-cleavage dioxygenase"; Dbxref=UniProtKB/TrEMBL:A0A0K3C7K3; go_process="biological_process|0008150","metabolic process|0008152","obsolete oxidation-reduction process|0055114","NAD metabolic process|0019674","NADH metabolic process|0006734","cellular process|0009987","cellular metabolic process|0044237","generation of precursor metabolites and energy|0006091";go_function="molecular_function|0003674","catalytic activity|0003824","oxidoreductase activity|0016491","oxidoreductase activity, acting on NAD(P)H, quinone or similar compound as acceptor|0016655","NADH dehydrogenase (quinone) activity|0050136","NADH dehydrogenase activity|0003954","oxidoreductase activity, acting on NAD(P)H|0016651","binding|0005488","ion binding|0043167","cation binding|0043169","metal ion binding|0046872","calcium ion binding|0005509","NADH dehydrogenase (ubiquinone) activity|0008137";go_component="cellular anatomical entity|0110165","cellular_component|0005575","organelle|0043226","intracellular organelle|0043229","membrane-bounded organelle|0043227","intracellular membrane-bounded organelle|0043231","mitochondrion|0005739","organelle lumen|0043233","intracellular organelle lumen|0070013","membrane-enclosed lumen|0031974","membrane|0016020"; ec_number=1.6.5.9
JABGON010000003.1	AUGUSTUS	exon	231194	231212	.	-	.	ID=g320.t1.e1;Parent=g320.t1
JABGON010000003.1	AUGUSTUS	CDS	231275	231367	1	-	1	ID=g320.t1.c;Parent=g320.t1
JABGON010000003.1	AUGUSTUS	exon	231275	231367	.	-	.	ID=g320.t1.e2;Parent=g320.t1
JABGON010000003.1	AUGUSTUS	CDS	231427	231870	1	-	1	ID=g320.t1.c;Parent=g320.t1
JABGON010000003.1	AUGUSTUS	exon	231427	231870	.	-	.	ID=g320.t1.e3;Parent=g320.t1
JABGON010000003.1	AUGUSTUS	CDS	231929	232069	1	-	1	ID=g320.t1.c;Parent=g320.t1
JABGON010000003.1	AUGUSTUS	exon	231929	232069	.	-	.	ID=g320.t1.e4;Parent=g320.t1
JABGON010000003.1	AUGUSTUS	CDS	232129	232214	1	-	0	ID=g320.t1.c;Parent=g320.t1
JABGON010000003.1	AUGUSTUS	exon	232129	232214	.	-	.	ID=g320.t1.e5;Parent=g320.t1
JABGON010000003.1	AUGUSTUS	CDS	232276	232353	1	-	0	ID=g320.t1.c;Parent=g320.t1
JABGON010000003.1	AUGUSTUS	exon	232276	232353	.	-	.	ID=g320.t1.e6;Parent=g320.t1
JABGON010000003.1	AUGUSTUS	CDS	232413	232645	1	-	2	ID=g320.t1.c;Parent=g320.t1
JABGON010000003.1	AUGUSTUS	exon	232413	232645	.	-	.	ID=g320.t1.e7;Parent=g320.t1
JABGON010000003.1	AUGUSTUS	CDS	232707	232876	1	-	1	ID=g320.t1.c;Parent=g320.t1
JABGON010000003.1	AUGUSTUS	exon	232707	232876	.	-	.	ID=g320.t1.e8;Parent=g320.t1
JABGON010000003.1	AUGUSTUS	CDS	232933	232952	1	-	0	ID=g320.t1.c;Parent=g320.t1
JABGON010000003.1	AUGUSTUS	exon	232933	232952	.	-	.	ID=g320.t1.e9;Parent=g320.t1
JABGON010000003.1	AUGUSTUS	CDS	233030	233505	1	-	2	ID=g320.t1.c;Parent=g320.t1
JABGON010000003.1	AUGUSTUS	exon	233030	233505	.	-	.	ID=g320.t1.e10;Parent=g320.t1
JABGON010000003.1	AUGUSTUS	CDS	233579	233612	1	-	0	ID=g320.t1.c;Parent=g320.t1
JABGON010000003.1	AUGUSTUS	exon	233579	233612	.	-	.	ID=g320.t1.e11;Parent=g320.t1
JABGON010000003.1	AUGUSTUS	start_codon	233610	233612	.	-	0	ID=g320.t1.srt;Parent=g320.t1
JABGON010000003.1	AUGUSTUS	gene	233952	235795	.	-	.	ID=g321
JABGON010000003.1	AUGUSTUS	mRNA	233952	235795	1	-	.	ID=g321.t1;Parent=g321
JABGON010000003.1	AUGUSTUS	stop_codon	233952	233954	.	-	0	ID=g321.t1.stp;Parent=g321.t1
JABGON010000003.1	AUGUSTUS	CDS	233952	233999	1	-	0	ID=g321.t1.c;Parent=g321.t1; product="Iron-containing alcohol dehydrogenase"; Dbxref=UniProtKB/TrEMBL:A0A2T0AJ46; go_function="molecular_function|0003674","binding|0005488";go_component="cellular_component|0005575","cellular anatomical entity|0110165"
JABGON010000003.1	AUGUSTUS	exon	233952	233999	.	-	.	ID=g321.t1.e1;Parent=g321.t1
JABGON010000003.1	AUGUSTUS	CDS	234059	234134	1	-	1	ID=g321.t1.c;Parent=g321.t1
JABGON010000003.1	AUGUSTUS	exon	234059	234134	.	-	.	ID=g321.t1.e2;Parent=g321.t1
JABGON010000003.1	AUGUSTUS	CDS	234196	234398	1	-	0	ID=g321.t1.c;Parent=g321.t1
JABGON010000003.1	AUGUSTUS	exon	234196	234398	.	-	.	ID=g321.t1.e3;Parent=g321.t1
JABGON010000003.1	AUGUSTUS	CDS	234462	234502	1	-	2	ID=g321.t1.c;Parent=g321.t1
JABGON010000003.1	AUGUSTUS	exon	234462	234502	.	-	.	ID=g321.t1.e4;Parent=g321.t1
JABGON010000003.1	AUGUSTUS	CDS	234560	234770	1	-	0	ID=g321.t1.c;Parent=g321.t1
JABGON010000003.1	AUGUSTUS	exon	234560	234770	.	-	.	ID=g321.t1.e5;Parent=g321.t1
JABGON010000003.1	AUGUSTUS	CDS	234828	235001	1	-	0	ID=g321.t1.c;Parent=g321.t1
JABGON010000003.1	AUGUSTUS	exon	234828	235001	.	-	.	ID=g321.t1.e6;Parent=g321.t1
JABGON010000003.1	AUGUSTUS	CDS	235061	235795	1	-	0	ID=g321.t1.c;Parent=g321.t1
JABGON010000003.1	AUGUSTUS	exon	235061	235795	.	-	.	ID=g321.t1.e7;Parent=g321.t1
JABGON010000003.1	AUGUSTUS	start_codon	235793	235795	.	-	0	ID=g321.t1.srt;Parent=g321.t1
JABGON010000003.1	AUGUSTUS	gene	235924	236783	.	+	.	ID=g322
JABGON010000003.1	AUGUSTUS	mRNA	235924	236783	1	+	.	ID=g322.t1;Parent=g322
JABGON010000003.1	AUGUSTUS	start_codon	235924	235926	.	+	0	ID=g322.t1.srt;Parent=g322.t1
JABGON010000003.1	AUGUSTUS	CDS	235924	235987	1	+	0	ID=g322.t1.c;Parent=g322.t1; product="FGENESH: predicted gene_1.656 protein"; Dbxref=UniProtKB/TrEMBL:A0A0K3C8J7; go_function="molecular_function|0003674","binding|0005488";go_component="cellular_component|0005575","cellular anatomical entity|0110165","intracellular organelle|0043229","organelle|0043226","membrane-bounded organelle|0043227","intracellular membrane-bounded organelle|0043231","protein-containing complex|0032991","nucleus|0005634","cytosol|0005829"
JABGON010000003.1	AUGUSTUS	exon	235924	235987	.	+	.	ID=g322.t1.e1;Parent=g322.t1
JABGON010000003.1	AUGUSTUS	CDS	236089	236315	1	+	2	ID=g322.t1.c;Parent=g322.t1
JABGON010000003.1	AUGUSTUS	exon	236089	236315	.	+	.	ID=g322.t1.e2;Parent=g322.t1
JABGON010000003.1	AUGUSTUS	CDS	236379	236783	1	+	0	ID=g322.t1.c;Parent=g322.t1
JABGON010000003.1	AUGUSTUS	exon	236379	236783	.	+	.	ID=g322.t1.e3;Parent=g322.t1
JABGON010000003.1	AUGUSTUS	stop_codon	236781	236783	.	+	0	ID=g322.t1.stp;Parent=g322.t1
JABGON010000003.1	AUGUSTUS	gene	243446	247452	.	+	.	ID=g323
JABGON010000003.1	AUGUSTUS	mRNA	243446	247452	1	+	.	ID=g323.t1;Parent=g323
JABGON010000003.1	AUGUSTUS	start_codon	243446	243448	.	+	0	ID=g323.t1.srt;Parent=g323.t1
JABGON010000003.1	AUGUSTUS	CDS	243446	243891	1	+	0	ID=g323.t1.c;Parent=g323.t1; product="EthD domain-domain containing protein"; Dbxref=UniProtKB/TrEMBL:A0A0K3C7K6; go_process="biological_process|0008150","cellular process|0009987","biological regulation|0065007","regulation of biological process|0050789","cellular component organization or biogenesis|0071840","cellular component organization|0016043","chromatin organization|0006325","regulation of cellular process|0050794","positive regulation of biological process|0048518","regulation of metabolic process|0019222","regulation of cellular metabolic process|0031323","regulation of primary metabolic process|0080090","regulation of nitrogen compound metabolic process|0051171","regulation of macromolecule metabolic process|0060255","regulation of nucleobase-containing compound metabolic process|0019219","regulation of biosynthetic process|0009889","regulation of gene expression|0010468","regulation of macromolecule biosynthetic process|0010556","regulation of cellular macromolecule biosynthetic process|2000112","regulation of cellular biosynthetic process|0031326","regulation of RNA metabolic process|0051252","regulation of DNA-templated transcription|0006355","regulation of nucleic acid-templated transcription|1903506","regulation of RNA biosynthetic process|2001141","positive regulation of cellular process|0048522","chromatin remodeling|0006338","positive regulation of metabolic process|0009893","positive regulation of macromolecule metabolic process|0010604","positive regulation of cellular metabolic process|0031325","positive regulation of nitrogen compound metabolic process|0051173","regulation of transcription by RNA polymerase II|0006357","positive regulation of nucleobase-containing compound metabolic process|0045935","positive regulation of biosynthetic process|0009891","positive regulation of macromolecule biosynthetic process|0010557","positive regulation of cellular biosynthetic process|0031328","positive regulation of gene expression|0010628","positive regulation of RNA metabolic process|0051254","positive regulation of nucleic acid-templated transcription|1903508","positive regulation of DNA-templated transcription|0045893","positive regulation of RNA biosynthetic process|1902680","positive regulation of transcription by RNA polymerase II|0045944","metabolic process|0008152","cellular metabolic process|0044237","organic substance metabolic process|0071704","negative regulation of biological process|0048519","organic cyclic compound metabolic process|1901360","developmental process|0032502","nitrogen compound metabolic process|0006807","negative regulation of cellular process|0048523","cellular component assembly|0022607","primary metabolic process|0044238","cellular aromatic compound metabolic process|0006725","heterocycle metabolic process|0046483","response to stimulus|0050896","cellular nitrogen compound metabolic process|0034641","protein-containing complex organization|0043933","macromolecule metabolic process|0043170","chromatin organization|0006333","nucleobase-containing compound metabolic process|0006139","negative regulation of metabolic process|0009892","negative regulation of cellular metabolic process|0031324","negative regulation of nitrogen compound metabolic process|0051172","negative regulation of macromolecule metabolic process|0010605","nucleic acid metabolic process|0090304","chromatin organization|0031497","negative regulation of biosynthetic process|0009890","protein-DNA complex subunit organization|0071824","nucleosome organization|0034728","negative regulation of macromolecule biosynthetic process|0010558","negative regulation of cellular macromolecule biosynthetic process|2000113","negative regulation of cellular biosynthetic process|0031327","negative regulation of gene expression|0010629","cellular response to stimulus|0051716";go_function="molecular_function|0003674","binding|0005488","heterocyclic compound binding|1901363","organic cyclic compound binding|0097159","catalytic activity|0003824","ion binding|0043167","small molecule binding|0036094","anion binding|0043168","nucleoside phosphate binding|1901265","nucleotide binding|0000166","adenyl nucleotide binding|0030554","purine nucleotide binding|0017076","carbohydrate derivative binding|0097367","purine ribonucleotide binding|0032555","ribonucleotide binding|0032553","adenyl ribonucleotide binding|0032559","purine ribonucleoside triphosphate binding|0035639","hydrolase activity|0016787","ATP binding|0005524","obsolete drug binding|0008144","nucleic acid binding|0003676","ATP hydrolysis activity|0016887","hydrolase activity, acting on acid anhydrides, in phosphorus-containing anhydrides|0016818","DNA binding|0003677","hydrolase activity, acting on acid anhydrides|0016817","ribonucleoside triphosphate phosphatase activity|0017111","pyrophosphatase activity|0016462","ATP hydrolysis activity|0042623","helicase activity|0004386","ATP-dependent activity, acting on DNA|0008094","chromatin binding|0003682","protein binding|0005515","protein-containing complex binding|0044877","nucleosome binding|0031491","catalytic activity, acting on DNA|0140097","histone binding|0042393","DNA helicase activity|0003678","sequence-specific DNA binding|0043565","double-stranded DNA binding|0003690","sequence-specific double-stranded DNA binding|1990837";go_component="cellular anatomical entity|0110165","cellular_component|0005575","organelle|0043226","intracellular organelle|0043229","membrane-bounded organelle|0043227","intracellular membrane-bounded organelle|0043231","nucleus|0005634","protein-containing complex|0032991"
JABGON010000003.1	AUGUSTUS	exon	243446	243891	.	+	.	ID=g323.t1.e1;Parent=g323.t1
JABGON010000003.1	AUGUSTUS	CDS	243946	244321	1	+	1	ID=g323.t1.c;Parent=g323.t1
JABGON010000003.1	AUGUSTUS	exon	243946	244321	.	+	.	ID=g323.t1.e2;Parent=g323.t1
JABGON010000003.1	AUGUSTUS	CDS	244383	244543	1	+	0	ID=g323.t1.c;Parent=g323.t1
JABGON010000003.1	AUGUSTUS	exon	244383	244543	.	+	.	ID=g323.t1.e3;Parent=g323.t1
JABGON010000003.1	AUGUSTUS	CDS	244599	244915	1	+	1	ID=g323.t1.c;Parent=g323.t1
JABGON010000003.1	AUGUSTUS	exon	244599	244915	.	+	.	ID=g323.t1.e4;Parent=g323.t1
JABGON010000003.1	AUGUSTUS	CDS	244973	245378	1	+	2	ID=g323.t1.c;Parent=g323.t1
JABGON010000003.1	AUGUSTUS	exon	244973	245378	.	+	.	ID=g323.t1.e5;Parent=g323.t1
JABGON010000003.1	AUGUSTUS	CDS	245435	245950	1	+	1	ID=g323.t1.c;Parent=g323.t1
JABGON010000003.1	AUGUSTUS	exon	245435	245950	.	+	.	ID=g323.t1.e6;Parent=g323.t1
JABGON010000003.1	AUGUSTUS	CDS	246009	246115	1	+	1	ID=g323.t1.c;Parent=g323.t1
JABGON010000003.1	AUGUSTUS	exon	246009	246115	.	+	.	ID=g323.t1.e7;Parent=g323.t1
JABGON010000003.1	AUGUSTUS	CDS	246177	246488	1	+	2	ID=g323.t1.c;Parent=g323.t1
JABGON010000003.1	AUGUSTUS	exon	246177	246488	.	+	.	ID=g323.t1.e8;Parent=g323.t1
JABGON010000003.1	AUGUSTUS	CDS	246552	246631	1	+	2	ID=g323.t1.c;Parent=g323.t1
JABGON010000003.1	AUGUSTUS	exon	246552	246631	.	+	.	ID=g323.t1.e9;Parent=g323.t1
JABGON010000003.1	AUGUSTUS	CDS	246687	246791	1	+	0	ID=g323.t1.c;Parent=g323.t1
JABGON010000003.1	AUGUSTUS	exon	246687	246791	.	+	.	ID=g323.t1.e10;Parent=g323.t1
JABGON010000003.1	AUGUSTUS	CDS	246854	246966	1	+	0	ID=g323.t1.c;Parent=g323.t1
JABGON010000003.1	AUGUSTUS	exon	246854	246966	.	+	.	ID=g323.t1.e11;Parent=g323.t1
JABGON010000003.1	AUGUSTUS	CDS	247026	247100	1	+	1	ID=g323.t1.c;Parent=g323.t1
JABGON010000003.1	AUGUSTUS	exon	247026	247100	.	+	.	ID=g323.t1.e12;Parent=g323.t1
JABGON010000003.1	AUGUSTUS	CDS	247212	247452	1	+	1	ID=g323.t1.c;Parent=g323.t1
JABGON010000003.1	AUGUSTUS	exon	247212	247452	.	+	.	ID=g323.t1.e13;Parent=g323.t1
JABGON010000003.1	AUGUSTUS	stop_codon	247450	247452	.	+	0	ID=g323.t1.stp;Parent=g323.t1
JABGON010000003.1	AUGUSTUS	gene	247721	249323	.	+	.	ID=g324
JABGON010000003.1	AUGUSTUS	mRNA	247721	249323	1	+	.	ID=g324.t1;Parent=g324
JABGON010000003.1	AUGUSTUS	start_codon	247721	247723	.	+	0	ID=g324.t1.srt;Parent=g324.t1
JABGON010000003.1	AUGUSTUS	CDS	247721	247957	1	+	0	ID=g324.t1.c;Parent=g324.t1; product="hypothetical protein"; Dbxref=UniProtKB/TrEMBL:A0A0K3C581; go_process="biological_process|0008150","cellular process|0009987","metabolic process|0008152","cellular metabolic process|0044237","organic substance metabolic process|0071704","primary metabolic process|0044238","macromolecule metabolic process|0043170","nucleobase-containing compound metabolic process|0006139","heterocycle metabolic process|0046483","organic cyclic compound metabolic process|1901360","nitrogen compound metabolic process|0006807","cellular aromatic compound metabolic process|0006725","cellular nitrogen compound metabolic process|0034641","nucleic acid metabolic process|0090304","RNA metabolic process|0016070","RNA processing|0006396","ncRNA metabolic process|0034660","ncRNA processing|0034470","rRNA metabolic process|0016072","rRNA processing|0006364";go_function="molecular_function|0003674","binding|0005488","organic cyclic compound binding|0097159","heterocyclic compound binding|1901363","nucleic acid binding|0003676","RNA binding|0003723";go_component="cellular_component|0005575","cellular anatomical entity|0110165","organelle|0043226","intracellular organelle|0043229","protein-containing complex|0032991","intracellular non-membrane-bounded organelle|0043232","non-membrane-bounded organelle|0043228","nucleolus|0005730","ribonucleoprotein complex|1990904","preribosome|0030684","small-subunit processome|0032040","nucleoplasm|0005654","cytoplasm|0005737"
JABGON010000003.1	AUGUSTUS	exon	247721	247957	.	+	.	ID=g324.t1.e1;Parent=g324.t1
JABGON010000003.1	AUGUSTUS	CDS	248017	248088	1	+	0	ID=g324.t1.c;Parent=g324.t1
JABGON010000003.1	AUGUSTUS	exon	248017	248088	.	+	.	ID=g324.t1.e2;Parent=g324.t1
JABGON010000003.1	AUGUSTUS	CDS	248156	248290	1	+	0	ID=g324.t1.c;Parent=g324.t1
JABGON010000003.1	AUGUSTUS	exon	248156	248290	.	+	.	ID=g324.t1.e3;Parent=g324.t1
JABGON010000003.1	AUGUSTUS	CDS	248355	248480	1	+	0	ID=g324.t1.c;Parent=g324.t1
JABGON010000003.1	AUGUSTUS	exon	248355	248480	.	+	.	ID=g324.t1.e4;Parent=g324.t1
JABGON010000003.1	AUGUSTUS	CDS	248539	248679	1	+	0	ID=g324.t1.c;Parent=g324.t1
JABGON010000003.1	AUGUSTUS	exon	248539	248679	.	+	.	ID=g324.t1.e5;Parent=g324.t1
JABGON010000003.1	AUGUSTUS	CDS	248735	248986	1	+	0	ID=g324.t1.c;Parent=g324.t1
JABGON010000003.1	AUGUSTUS	exon	248735	248986	.	+	.	ID=g324.t1.e6;Parent=g324.t1
JABGON010000003.1	AUGUSTUS	CDS	249045	249128	1	+	0	ID=g324.t1.c;Parent=g324.t1
JABGON010000003.1	AUGUSTUS	exon	249045	249128	.	+	.	ID=g324.t1.e7;Parent=g324.t1
JABGON010000003.1	AUGUSTUS	CDS	249186	249323	1	+	0	ID=g324.t1.c;Parent=g324.t1
JABGON010000003.1	AUGUSTUS	exon	249186	249323	.	+	.	ID=g324.t1.e8;Parent=g324.t1
JABGON010000003.1	AUGUSTUS	stop_codon	249321	249323	.	+	0	ID=g324.t1.stp;Parent=g324.t1
JABGON010000003.1	AUGUSTUS	gene	249395	251678	.	-	.	ID=g325
JABGON010000003.1	AUGUSTUS	mRNA	249395	251678	1	-	.	ID=g325.t1;Parent=g325
JABGON010000003.1	AUGUSTUS	stop_codon	249395	249397	.	-	0	ID=g325.t1.stp;Parent=g325.t1
JABGON010000003.1	AUGUSTUS	CDS	249395	249569	1	-	1	ID=g325.t1.c;Parent=g325.t1; product="hypothetical protein"; go_process="biological_process|0008150","cellular process|0009987","metabolic process|0008152";go_function="molecular_function|0003674","binding|0005488","catalytic activity|0003824","heterocyclic compound binding|1901363","organic cyclic compound binding|0097159","metal ion binding|0046872","cation binding|0043169","ion binding|0043167","oxidoreductase activity|0016491","transition metal ion binding|0046914","obsolete cofactor binding|0048037","iron ion binding|0005506","tetrapyrrole binding|0046906","oxidoreductase activity, acting on paired donors, with incorporation or reduction of molecular oxygen|0016705","heme binding|0020037","monooxygenase activity|0004497";go_component="cellular_component|0005575","cellular anatomical entity|0110165","membrane|0016021","obsolete intrinsic component of membrane|0031224","membrane|0016020","organelle membrane|0031090"
JABGON010000003.1	AUGUSTUS	exon	249395	249569	.	-	.	ID=g325.t1.e1;Parent=g325.t1
JABGON010000003.1	AUGUSTUS	CDS	249626	249969	1	-	0	ID=g325.t1.c;Parent=g325.t1
JABGON010000003.1	AUGUSTUS	exon	249626	249969	.	-	.	ID=g325.t1.e2;Parent=g325.t1
JABGON010000003.1	AUGUSTUS	CDS	250028	250222	1	-	0	ID=g325.t1.c;Parent=g325.t1
JABGON010000003.1	AUGUSTUS	exon	250028	250222	.	-	.	ID=g325.t1.e3;Parent=g325.t1
JABGON010000003.1	AUGUSTUS	CDS	250279	250334	1	-	2	ID=g325.t1.c;Parent=g325.t1
JABGON010000003.1	AUGUSTUS	exon	250279	250334	.	-	.	ID=g325.t1.e4;Parent=g325.t1
JABGON010000003.1	AUGUSTUS	CDS	250390	250707	1	-	2	ID=g325.t1.c;Parent=g325.t1
JABGON010000003.1	AUGUSTUS	exon	250390	250707	.	-	.	ID=g325.t1.e5;Parent=g325.t1
JABGON010000003.1	AUGUSTUS	CDS	250768	250933	1	-	0	ID=g325.t1.c;Parent=g325.t1
JABGON010000003.1	AUGUSTUS	exon	250768	250933	.	-	.	ID=g325.t1.e6;Parent=g325.t1
JABGON010000003.1	AUGUSTUS	CDS	250990	251087	1	-	2	ID=g325.t1.c;Parent=g325.t1
JABGON010000003.1	AUGUSTUS	exon	250990	251087	.	-	.	ID=g325.t1.e7;Parent=g325.t1
JABGON010000003.1	AUGUSTUS	CDS	251145	251280	1	-	0	ID=g325.t1.c;Parent=g325.t1
JABGON010000003.1	AUGUSTUS	exon	251145	251280	.	-	.	ID=g325.t1.e8;Parent=g325.t1
JABGON010000003.1	AUGUSTUS	CDS	251339	251558	1	-	1	ID=g325.t1.c;Parent=g325.t1
JABGON010000003.1	AUGUSTUS	exon	251339	251558	.	-	.	ID=g325.t1.e9;Parent=g325.t1
JABGON010000003.1	AUGUSTUS	CDS	251620	251678	1	-	0	ID=g325.t1.c;Parent=g325.t1
JABGON010000003.1	AUGUSTUS	exon	251620	251678	.	-	.	ID=g325.t1.e10;Parent=g325.t1
JABGON010000003.1	AUGUSTUS	start_codon	251676	251678	.	-	0	ID=g325.t1.srt;Parent=g325.t1
JABGON010000003.1	AUGUSTUS	gene	251958	252889	.	+	.	ID=g326
JABGON010000003.1	AUGUSTUS	mRNA	251970	252889	1	+	.	ID=g326.t1;Parent=g326
JABGON010000003.1	AUGUSTUS	start_codon	251970	251972	.	+	0	ID=g326.t1.srt;Parent=g326.t1
JABGON010000003.1	AUGUSTUS	CDS	251970	252533	1	+	0	ID=g326.t1.c;Parent=g326.t1; product="hypothetical protein"; go_process="biological_process|0008150","biological regulation|0065007","regulation of biological process|0050789","cellular process|0009987","regulation of cellular process|0050794","establishment of localization|0051234","localization|0051179","transport|0006810","organic substance transport|0071702","regulation of signal transduction|0009966","regulation of response to stimulus|0048583","regulation of cell communication|0010646","regulation of signaling|0023051","nitrogen compound transport|0071705","cellular metabolic process|0044237","metabolic process|0008152","establishment of protein localization|0045184","protein transport|0015031","amide transport|0042886","macromolecule localization|0033036","peptide transport|0015833","protein localization|0008104","organic substance metabolic process|0071704","primary metabolic process|0044238","cellular localization|0051641","nitrogen compound metabolic process|0006807","macromolecule metabolic process|0043170","establishment of protein localization to organelle|0072594","organonitrogen compound metabolic process|1901564","protein transmembrane transport|0071806","cellular macromolecule metabolic process|0044260","intracellular transport|0046907","cellular macromolecule localization|0070727","protein localization|0034613","intracellular protein transport|0006886","transmembrane transport|0055085","protein targeting|0006605","protein metabolic process|0019538","protein localization to organelle|0033365","intracellular protein transmembrane transport|0065002","catabolic process|0009056","cellular catabolic process|0044248","organic substance catabolic process|1901575","macromolecule catabolic process|0009057","proteolysis|0006508","organonitrogen compound catabolic process|1901565","cellular macromolecule catabolic process|0044265","protein localization to endoplasmic reticulum|0070972","protein targeting to ER|0045047","establishment of protein localization to endoplasmic reticulum|0072599","protein catabolic process|0030163","modification-dependent macromolecule catabolic process|0043632","regulation of insulin-like growth factor receptor signaling pathway|0043567","modification-dependent protein catabolic process|0019941","ubiquitin-dependent protein catabolic process|0006511","proteasome-mediated ubiquitin-dependent protein catabolic process|0043161","proteolysis involved in protein catabolic process|0051603","proteasomal protein catabolic process|0010498";go_function="binding|0005488","molecular_function|0003674","protein binding|0005515","ion binding|0043167","cation binding|0043169","metal ion binding|0046872","transition metal ion binding|0046914","zinc ion binding|0008270","modification-dependent protein binding|0140030","ubiquitin-like protein binding|0032182","ubiquitin binding|0043130","polyubiquitin modification-dependent protein binding|0031593";go_component="cellular anatomical entity|0110165","cellular_component|0005575","obsolete intrinsic component of membrane|0031224","cytoplasm|0005737","membrane|0016020","organelle|0043226","membrane-bounded organelle|0043227","intracellular organelle|0043229","intracellular membrane-bounded organelle|0043231","organelle membrane|0031090","protein-containing complex|0032991","endoplasmic reticulum|0005783","endoplasmic reticulum membrane|0005789","obsolete anchored component of membrane|0031225","catalytic complex|1902494","peptidase complex|1905368","endopeptidase complex|1905369","proteasome complex|0000502"
JABGON010000003.1	AUGUSTUS	exon	251970	252533	.	+	.	ID=g326.t1.e1;Parent=g326.t1
JABGON010000003.1	AUGUSTUS	CDS	252620	252706	1	+	0	ID=g326.t1.c;Parent=g326.t1
JABGON010000003.1	AUGUSTUS	exon	252620	252706	.	+	.	ID=g326.t1.e2;Parent=g326.t1
JABGON010000003.1	AUGUSTUS	CDS	252770	252889	1	+	0	ID=g326.t1.c;Parent=g326.t1
JABGON010000003.1	AUGUSTUS	exon	252770	252889	.	+	.	ID=g326.t1.e3;Parent=g326.t1
JABGON010000003.1	AUGUSTUS	stop_codon	252887	252889	.	+	0	ID=g326.t1.stp;Parent=g326.t1
JABGON010000003.1	GeneMark.hmm3	mRNA	251958	252889	.	+	.	ID=g326.t2;Parent=g326
JABGON010000003.1	GeneMark.hmm3	start_codon	251958	251960	.	+	0	ID=g326.t2.srt;Parent=g326.t2
JABGON010000003.1	GeneMark.hmm3	CDS	251958	252533	.	+	0	ID=g326.t2.c;Parent=g326.t2; product="hypothetical protein"; go_process="biological_process|0008150","biological regulation|0065007","regulation of biological process|0050789","cellular process|0009987","regulation of cellular process|0050794","establishment of localization|0051234","localization|0051179","transport|0006810","organic substance transport|0071702","regulation of signal transduction|0009966","regulation of response to stimulus|0048583","regulation of cell communication|0010646","regulation of signaling|0023051","nitrogen compound transport|0071705","cellular metabolic process|0044237","metabolic process|0008152","establishment of protein localization|0045184","protein transport|0015031","amide transport|0042886","macromolecule localization|0033036","peptide transport|0015833","protein localization|0008104","organic substance metabolic process|0071704","primary metabolic process|0044238","cellular localization|0051641","nitrogen compound metabolic process|0006807","macromolecule metabolic process|0043170","establishment of protein localization to organelle|0072594","organonitrogen compound metabolic process|1901564","protein transmembrane transport|0071806","cellular macromolecule metabolic process|0044260","intracellular transport|0046907","cellular macromolecule localization|0070727","protein localization|0034613","intracellular protein transport|0006886","transmembrane transport|0055085","protein targeting|0006605","protein metabolic process|0019538","protein localization to organelle|0033365","intracellular protein transmembrane transport|0065002","catabolic process|0009056","cellular catabolic process|0044248","organic substance catabolic process|1901575","macromolecule catabolic process|0009057","proteolysis|0006508","organonitrogen compound catabolic process|1901565","cellular macromolecule catabolic process|0044265","protein localization to endoplasmic reticulum|0070972","protein targeting to ER|0045047","establishment of protein localization to endoplasmic reticulum|0072599","protein catabolic process|0030163","modification-dependent macromolecule catabolic process|0043632","regulation of insulin-like growth factor receptor signaling pathway|0043567","modification-dependent protein catabolic process|0019941","ubiquitin-dependent protein catabolic process|0006511","proteasome-mediated ubiquitin-dependent protein catabolic process|0043161","proteolysis involved in protein catabolic process|0051603","proteasomal protein catabolic process|0010498";go_function="binding|0005488","molecular_function|0003674","protein binding|0005515","ion binding|0043167","cation binding|0043169","metal ion binding|0046872","transition metal ion binding|0046914","zinc ion binding|0008270","modification-dependent protein binding|0140030","ubiquitin-like protein binding|0032182","ubiquitin binding|0043130","polyubiquitin modification-dependent protein binding|0031593";go_component="cellular anatomical entity|0110165","cellular_component|0005575","obsolete intrinsic component of membrane|0031224","cytoplasm|0005737","membrane|0016020","organelle|0043226","membrane-bounded organelle|0043227","intracellular organelle|0043229","intracellular membrane-bounded organelle|0043231","organelle membrane|0031090","protein-containing complex|0032991","endoplasmic reticulum|0005783","endoplasmic reticulum membrane|0005789","obsolete anchored component of membrane|0031225","catalytic complex|1902494","peptidase complex|1905368","endopeptidase complex|1905369","proteasome complex|0000502"
JABGON010000003.1	GeneMark.hmm3	exon	251958	252533	.	+	0	ID=g326.t2.e1;Parent=g326.t2
JABGON010000003.1	GeneMark.hmm3	mRNA	251958	252889	.	+	.	ID=g326.t2;Parent=g326
JABGON010000003.1	GeneMark.hmm3	CDS	252620	252706	.	+	0	ID=g326.t2.c;Parent=g326.t2; product="hypothetical protein"; go_process="biological_process|0008150","biological regulation|0065007","regulation of biological process|0050789","cellular process|0009987","regulation of cellular process|0050794","establishment of localization|0051234","localization|0051179","transport|0006810","organic substance transport|0071702","regulation of signal transduction|0009966","regulation of response to stimulus|0048583","regulation of cell communication|0010646","regulation of signaling|0023051","nitrogen compound transport|0071705","cellular metabolic process|0044237","metabolic process|0008152","establishment of protein localization|0045184","protein transport|0015031","amide transport|0042886","macromolecule localization|0033036","peptide transport|0015833","protein localization|0008104","organic substance metabolic process|0071704","primary metabolic process|0044238","cellular localization|0051641","nitrogen compound metabolic process|0006807","macromolecule metabolic process|0043170","establishment of protein localization to organelle|0072594","organonitrogen compound metabolic process|1901564","protein transmembrane transport|0071806","cellular macromolecule metabolic process|0044260","intracellular transport|0046907","cellular macromolecule localization|0070727","protein localization|0034613","intracellular protein transport|0006886","transmembrane transport|0055085","protein targeting|0006605","protein metabolic process|0019538","protein localization to organelle|0033365","intracellular protein transmembrane transport|0065002","catabolic process|0009056","cellular catabolic process|0044248","organic substance catabolic process|1901575","macromolecule catabolic process|0009057","proteolysis|0006508","organonitrogen compound catabolic process|1901565","cellular macromolecule catabolic process|0044265","protein localization to endoplasmic reticulum|0070972","protein targeting to ER|0045047","establishment of protein localization to endoplasmic reticulum|0072599","protein catabolic process|0030163","modification-dependent macromolecule catabolic process|0043632","regulation of insulin-like growth factor receptor signaling pathway|0043567","modification-dependent protein catabolic process|0019941","ubiquitin-dependent protein catabolic process|0006511","proteasome-mediated ubiquitin-dependent protein catabolic process|0043161","proteolysis involved in protein catabolic process|0051603","proteasomal protein catabolic process|0010498";go_function="binding|0005488","molecular_function|0003674","protein binding|0005515","ion binding|0043167","cation binding|0043169","metal ion binding|0046872","transition metal ion binding|0046914","zinc ion binding|0008270","modification-dependent protein binding|0140030","ubiquitin-like protein binding|0032182","ubiquitin binding|0043130","polyubiquitin modification-dependent protein binding|0031593";go_component="cellular anatomical entity|0110165","cellular_component|0005575","obsolete intrinsic component of membrane|0031224","cytoplasm|0005737","membrane|0016020","organelle|0043226","membrane-bounded organelle|0043227","intracellular organelle|0043229","intracellular membrane-bounded organelle|0043231","organelle membrane|0031090","protein-containing complex|0032991","endoplasmic reticulum|0005783","endoplasmic reticulum membrane|0005789","obsolete anchored component of membrane|0031225","catalytic complex|1902494","peptidase complex|1905368","endopeptidase complex|1905369","proteasome complex|0000502"
JABGON010000003.1	GeneMark.hmm3	exon	252620	252706	.	+	0	ID=g326.t2.e1;Parent=g326.t2
JABGON010000003.1	GeneMark.hmm3	CDS	252770	252889	.	+	0	ID=g326.t2.c;Parent=g326.t2
JABGON010000003.1	GeneMark.hmm3	exon	252770	252889	.	+	0	ID=g326.t2.e2;Parent=g326.t2
JABGON010000003.1	GeneMark.hmm3	stop_codon	252887	252889	.	+	0	ID=g326.t2.stp;Parent=g326.t2
JABGON010000003.1	AUGUSTUS	gene	253038	253802	.	-	.	ID=g327
JABGON010000003.1	AUGUSTUS	mRNA	253038	253802	0.95	-	.	ID=g327.t1;Parent=g327
JABGON010000003.1	AUGUSTUS	stop_codon	253038	253040	.	-	0	ID=g327.t1.stp;Parent=g327.t1
JABGON010000003.1	AUGUSTUS	CDS	253038	253802	0.95	-	0	ID=g327.t1.c;Parent=g327.t1; product="hypothetical protein"; go_function="molecular_function|0003674";go_component="cellular_component|0005575","cellular anatomical entity|0110165"
JABGON010000003.1	AUGUSTUS	exon	253038	253802	.	-	.	ID=g327.t1.e1;Parent=g327.t1
JABGON010000003.1	AUGUSTUS	start_codon	253800	253802	.	-	0	ID=g327.t1.srt;Parent=g327.t1
JABGON010000003.1	AUGUSTUS	gene	256492	257251	.	+	.	ID=g328
JABGON010000003.1	AUGUSTUS	mRNA	256492	257251	1	+	.	ID=g328.t1;Parent=g328
JABGON010000003.1	AUGUSTUS	start_codon	256492	256494	.	+	0	ID=g328.t1.srt;Parent=g328.t1
JABGON010000003.1	AUGUSTUS	CDS	256492	256521	1	+	0	ID=g328.t1.c;Parent=g328.t1; product="hypothetical protein"; Dbxref=UniProtKB/TrEMBL:A0A0K3C7K9; go_function="molecular_function|0003674","binding|0005488","organic cyclic compound binding|0097159","heterocyclic compound binding|1901363","nucleic acid binding|0003676","DNA binding|0003677","double-stranded DNA binding|0003690";go_component="cellular anatomical entity|0110165","cellular_component|0005575","intracellular organelle|0043229","organelle|0043226","membrane-bounded organelle|0043227","intracellular membrane-bounded organelle|0043231","nucleus|0005634","cytosol|0005829","cytoplasm|0005737"
JABGON010000003.1	AUGUSTUS	exon	256492	256521	.	+	.	ID=g328.t1.e1;Parent=g328.t1
JABGON010000003.1	AUGUSTUS	CDS	256581	256758	1	+	0	ID=g328.t1.c;Parent=g328.t1
JABGON010000003.1	AUGUSTUS	exon	256581	256758	.	+	.	ID=g328.t1.e2;Parent=g328.t1
JABGON010000003.1	AUGUSTUS	CDS	256856	256983	1	+	2	ID=g328.t1.c;Parent=g328.t1
JABGON010000003.1	AUGUSTUS	exon	256856	256983	.	+	.	ID=g328.t1.e3;Parent=g328.t1
JABGON010000003.1	AUGUSTUS	CDS	257045	257107	1	+	0	ID=g328.t1.c;Parent=g328.t1
JABGON010000003.1	AUGUSTUS	exon	257045	257107	.	+	.	ID=g328.t1.e4;Parent=g328.t1
JABGON010000003.1	AUGUSTUS	CDS	257207	257251	1	+	0	ID=g328.t1.c;Parent=g328.t1
JABGON010000003.1	AUGUSTUS	exon	257207	257251	.	+	.	ID=g328.t1.e5;Parent=g328.t1
JABGON010000003.1	AUGUSTUS	stop_codon	257249	257251	.	+	0	ID=g328.t1.stp;Parent=g328.t1
JABGON010000003.1	AUGUSTUS	gene	257481	258798	.	+	.	ID=g329
JABGON010000003.1	AUGUSTUS	mRNA	257481	258798	1	+	.	ID=g329.t1;Parent=g329
JABGON010000003.1	AUGUSTUS	start_codon	257481	257483	.	+	0	ID=g329.t1.srt;Parent=g329.t1
JABGON010000003.1	AUGUSTUS	CDS	257481	257667	1	+	0	ID=g329.t1.c;Parent=g329.t1; product="t-SNARE coiled-coil-likey domain-containing protein"; Dbxref=UniProtKB/TrEMBL:A0A2T0AJ58; go_function="molecular_function|0003674";go_component="cellular_component|0005575"
JABGON010000003.1	AUGUSTUS	exon	257481	257667	.	+	.	ID=g329.t1.e1;Parent=g329.t1
JABGON010000003.1	AUGUSTUS	CDS	257731	257794	1	+	2	ID=g329.t1.c;Parent=g329.t1
JABGON010000003.1	AUGUSTUS	exon	257731	257794	.	+	.	ID=g329.t1.e2;Parent=g329.t1
JABGON010000003.1	AUGUSTUS	CDS	257883	257940	1	+	1	ID=g329.t1.c;Parent=g329.t1
JABGON010000003.1	AUGUSTUS	exon	257883	257940	.	+	.	ID=g329.t1.e3;Parent=g329.t1
JABGON010000003.1	AUGUSTUS	CDS	258015	258117	1	+	0	ID=g329.t1.c;Parent=g329.t1
JABGON010000003.1	AUGUSTUS	exon	258015	258117	.	+	.	ID=g329.t1.e4;Parent=g329.t1
JABGON010000003.1	AUGUSTUS	CDS	258178	258281	1	+	2	ID=g329.t1.c;Parent=g329.t1
JABGON010000003.1	AUGUSTUS	exon	258178	258281	.	+	.	ID=g329.t1.e5;Parent=g329.t1
JABGON010000003.1	AUGUSTUS	CDS	258348	258536	1	+	0	ID=g329.t1.c;Parent=g329.t1
JABGON010000003.1	AUGUSTUS	exon	258348	258536	.	+	.	ID=g329.t1.e6;Parent=g329.t1
JABGON010000003.1	AUGUSTUS	CDS	258658	258798	1	+	0	ID=g329.t1.c;Parent=g329.t1
JABGON010000003.1	AUGUSTUS	exon	258658	258798	.	+	.	ID=g329.t1.e7;Parent=g329.t1
JABGON010000003.1	AUGUSTUS	stop_codon	258796	258798	.	+	0	ID=g329.t1.stp;Parent=g329.t1
JABGON010000003.1	AUGUSTUS	gene	261330	264231	.	+	.	ID=g330
JABGON010000003.1	AUGUSTUS	mRNA	261330	264231	1	+	.	ID=g330.t1;Parent=g330
JABGON010000003.1	AUGUSTUS	CDS	261330	261332	1	+	0	ID=g330.t1.c;Parent=g330.t1; product="Clavaminate synthase-like protein"; Dbxref=UniProtKB/TrEMBL:A0A2T0AJ76
JABGON010000003.1	AUGUSTUS	exon	261330	261332	.	+	.	ID=g330.t1.e1;Parent=g330.t1
JABGON010000003.1	AUGUSTUS	start_codon	261330	261332	.	+	0	ID=g330.t1.srt;Parent=g330.t1
JABGON010000003.1	AUGUSTUS	CDS	261394	262016	1	+	0	ID=g330.t1.c;Parent=g330.t1
JABGON010000003.1	AUGUSTUS	exon	261394	262016	.	+	.	ID=g330.t1.e2;Parent=g330.t1
JABGON010000003.1	AUGUSTUS	CDS	262073	263558	1	+	1	ID=g330.t1.c;Parent=g330.t1
JABGON010000003.1	AUGUSTUS	exon	262073	263558	.	+	.	ID=g330.t1.e3;Parent=g330.t1
JABGON010000003.1	AUGUSTUS	CDS	263620	264231	1	+	0	ID=g330.t1.c;Parent=g330.t1
JABGON010000003.1	AUGUSTUS	exon	263620	264231	.	+	.	ID=g330.t1.e4;Parent=g330.t1
JABGON010000003.1	AUGUSTUS	stop_codon	264229	264231	.	+	0	ID=g330.t1.stp;Parent=g330.t1
JABGON010000003.1	AUGUSTUS	gene	265081	267316	.	+	.	ID=g331
JABGON010000003.1	AUGUSTUS	mRNA	265081	267316	1	+	.	ID=g331.t1;Parent=g331
JABGON010000003.1	AUGUSTUS	start_codon	265081	265083	.	+	0	ID=g331.t1.srt;Parent=g331.t1
JABGON010000003.1	AUGUSTUS	CDS	265081	265110	1	+	0	ID=g331.t1.c;Parent=g331.t1; product="Proteasome subunit beta"; Dbxref=UniProtKB/TrEMBL:A0A2T0AJ44; go_process="biological_process|0008150","cellular process|0009987","cellular component organization or biogenesis|0071840","cellular component organization|0016043","localization|0051179","establishment of localization|0051234","transport|0006810","organelle organization|0006996","organic substance transport|0071702","macromolecule localization|0033036","nitrogen compound transport|0071705","protein localization|0008104","vesicle-mediated transport|0016192","cellular localization|0051641","establishment of protein localization|0045184","secretion|0046903","amide transport|0042886","peptide transport|0015833","protein transport|0015031","membrane organization|0061024","secretion by cell|0032940","export from cell|0140352","intracellular transport|0046907","organelle fusion|0048284","organelle localization|0051640","exocytosis|0006887","intracellular protein transport|0006886","membrane fusion|0061025","vesicle organization|0016050","organelle membrane fusion|0090174","vesicle fusion|0006906","membrane docking|0022406","organelle localization by membrane tethering|0140056","vesicle docking|0048278","developmental process|0032502","reproductive process|0022414","developmental process involved in reproduction|0003006","cellular developmental process|0048869","anatomical structure formation involved in morphogenesis|0048646","cellular component assembly|0022607","cell cycle process|0022402","meiotic cell cycle process|1903046","cellular component assembly involved in morphogenesis|0010927","anatomical structure development|0048856","cell differentiation|0030154","sporulation resulting in formation of a cellular spore|0030435","sporulation|0043934","cell development|0048468","reproductive process in single-celled organism|0022413","ascospore formation|0030437","sexual sporulation|0034293","sexual sporulation resulting in formation of a cellular spore|0043935","Golgi vesicle transport|0048193","post-Golgi vesicle-mediated transport|0006892","Golgi to plasma membrane transport|0006893";go_function="molecular_function|0003674","binding|0005488","protein binding|0005515","SNARE binding|0000149","SNAP receptor activity|0005484","ion binding|0043167","lipid binding|0008289","anion binding|0043168","phospholipid binding|0005543","phosphatidic acid binding|0070300";go_component="cellular_component|0005575","cellular anatomical entity|0110165","membrane|0016020","protein-containing complex|0032991","plasma membrane|0005886","intracellular organelle|0043229","membrane-bounded organelle|0043227","organelle|0043226","membrane protein complex|0098796","obsolete intrinsic component of membrane|0031224","membrane|0016021","intracellular membrane-bounded organelle|0043231","endomembrane system|0012505","SNARE complex|0031201","cytoplasm|0005737"; ec_number=2.3.2.27
JABGON010000003.1	AUGUSTUS	exon	265081	265110	.	+	.	ID=g331.t1.e1;Parent=g331.t1
JABGON010000003.1	AUGUSTUS	CDS	265166	265981	1	+	0	ID=g331.t1.c;Parent=g331.t1
JABGON010000003.1	AUGUSTUS	exon	265166	265981	.	+	.	ID=g331.t1.e2;Parent=g331.t1
JABGON010000003.1	AUGUSTUS	CDS	266037	266513	1	+	0	ID=g331.t1.c;Parent=g331.t1
JABGON010000003.1	AUGUSTUS	exon	266037	266513	.	+	.	ID=g331.t1.e3;Parent=g331.t1
JABGON010000003.1	AUGUSTUS	CDS	266574	266696	1	+	0	ID=g331.t1.c;Parent=g331.t1
JABGON010000003.1	AUGUSTUS	exon	266574	266696	.	+	.	ID=g331.t1.e4;Parent=g331.t1
JABGON010000003.1	AUGUSTUS	CDS	266750	266923	1	+	0	ID=g331.t1.c;Parent=g331.t1
JABGON010000003.1	AUGUSTUS	exon	266750	266923	.	+	.	ID=g331.t1.e5;Parent=g331.t1
JABGON010000003.1	AUGUSTUS	CDS	267011	267316	1	+	0	ID=g331.t1.c;Parent=g331.t1
JABGON010000003.1	AUGUSTUS	exon	267011	267316	.	+	.	ID=g331.t1.e6;Parent=g331.t1
JABGON010000003.1	AUGUSTUS	stop_codon	267314	267316	.	+	0	ID=g331.t1.stp;Parent=g331.t1
JABGON010000003.1	AUGUSTUS	gene	269304	272041	.	-	.	ID=g332
JABGON010000003.1	AUGUSTUS	mRNA	269304	272041	1	-	.	ID=g332.t1;Parent=g332
JABGON010000003.1	AUGUSTUS	stop_codon	269304	269306	.	-	0	ID=g332.t1.stp;Parent=g332.t1
JABGON010000003.1	AUGUSTUS	CDS	269304	269370	1	-	1	ID=g332.t1.c;Parent=g332.t1; product="Splicing coactivator"; Dbxref=UniProtKB/TrEMBL:A0A2T0AJ73; go_process="biological_process|0008150","cellular process|0009987","metabolic process|0008152","cellular metabolic process|0044237","organic substance metabolic process|0071704","primary metabolic process|0044238","nitrogen compound metabolic process|0006807","macromolecule metabolic process|0043170","cellular nitrogen compound metabolic process|0034641","organic cyclic compound metabolic process|1901360","cellular aromatic compound metabolic process|0006725","heterocycle metabolic process|0046483","nucleobase-containing compound metabolic process|0006139","nucleic acid metabolic process|0090304","RNA metabolic process|0016070","RNA processing|0006396","mRNA metabolic process|0016071","mRNA processing|0006397","RNA phosphodiester bond hydrolysis|0090501","nucleic acid phosphodiester bond hydrolysis|0090305","mRNA cleavage|0006379","RNA 3'-end processing|0031123","mRNA cleavage involved in mRNA processing|0098787","RNA polyadenylation|0043631","mRNA 3'-end processing|0031124","mRNA polyadenylation|0006378";go_function="molecular_function|0003674","binding|0005488","heterocyclic compound binding|1901363","organic cyclic compound binding|0097159","nucleic acid binding|0003676","RNA binding|0003723","protein binding|0005515";go_component="cellular_component|0005575","cellular anatomical entity|0110165","organelle|0043226","intracellular organelle|0043229","membrane-bounded organelle|0043227","intracellular membrane-bounded organelle|0043231","nucleus|0005634","protein-containing complex|0032991","mRNA cleavage and polyadenylation specificity factor complex|0005847","mRNA cleavage factor complex|0005849"
JABGON010000003.1	AUGUSTUS	exon	269304	269370	.	-	.	ID=g332.t1.e1;Parent=g332.t1
JABGON010000003.1	AUGUSTUS	CDS	269426	270306	1	-	0	ID=g332.t1.c;Parent=g332.t1
JABGON010000003.1	AUGUSTUS	exon	269426	270306	.	-	.	ID=g332.t1.e2;Parent=g332.t1
JABGON010000003.1	AUGUSTUS	CDS	270363	270463	1	-	2	ID=g332.t1.c;Parent=g332.t1
JABGON010000003.1	AUGUSTUS	exon	270363	270463	.	-	.	ID=g332.t1.e3;Parent=g332.t1
JABGON010000003.1	AUGUSTUS	CDS	270523	270907	1	-	0	ID=g332.t1.c;Parent=g332.t1
JABGON010000003.1	AUGUSTUS	exon	270523	270907	.	-	.	ID=g332.t1.e4;Parent=g332.t1
JABGON010000003.1	AUGUSTUS	CDS	270966	271468	1	-	2	ID=g332.t1.c;Parent=g332.t1
JABGON010000003.1	AUGUSTUS	exon	270966	271468	.	-	.	ID=g332.t1.e5;Parent=g332.t1
JABGON010000003.1	AUGUSTUS	CDS	271531	271574	1	-	1	ID=g332.t1.c;Parent=g332.t1
JABGON010000003.1	AUGUSTUS	exon	271531	271574	.	-	.	ID=g332.t1.e6;Parent=g332.t1
JABGON010000003.1	AUGUSTUS	CDS	271633	271679	1	-	0	ID=g332.t1.c;Parent=g332.t1
JABGON010000003.1	AUGUSTUS	exon	271633	271679	.	-	.	ID=g332.t1.e7;Parent=g332.t1
JABGON010000003.1	AUGUSTUS	CDS	271744	271831	1	-	1	ID=g332.t1.c;Parent=g332.t1
JABGON010000003.1	AUGUSTUS	exon	271744	271831	.	-	.	ID=g332.t1.e8;Parent=g332.t1
JABGON010000003.1	AUGUSTUS	CDS	271890	271917	1	-	2	ID=g332.t1.c;Parent=g332.t1
JABGON010000003.1	AUGUSTUS	exon	271890	271917	.	-	.	ID=g332.t1.e9;Parent=g332.t1
JABGON010000003.1	AUGUSTUS	CDS	271978	272041	1	-	0	ID=g332.t1.c;Parent=g332.t1
JABGON010000003.1	AUGUSTUS	exon	271978	272041	.	-	.	ID=g332.t1.e10;Parent=g332.t1
JABGON010000003.1	AUGUSTUS	start_codon	272039	272041	.	-	0	ID=g332.t1.srt;Parent=g332.t1
JABGON010000003.1	AUGUSTUS	gene	272330	273199	.	+	.	ID=g333
JABGON010000003.1	AUGUSTUS	mRNA	272330	273199	1	+	.	ID=g333.t1;Parent=g333
JABGON010000003.1	AUGUSTUS	start_codon	272330	272332	.	+	0	ID=g333.t1.srt;Parent=g333.t1
JABGON010000003.1	AUGUSTUS	CDS	272330	272423	1	+	0	ID=g333.t1.c;Parent=g333.t1; product="hypothetical protein"; go_process="biological_process|0008150","cellular process|0009987","cellular component organization|0016043","cellular component organization or biogenesis|0071840","protein-containing complex organization|0043933","protein-containing complex assembly|0065003","cellular component assembly|0022607","protein-containing complex assembly|0034622","cellular metabolic process|0044237","metabolic process|0008152","primary metabolic process|0044238","organonitrogen compound metabolic process|1901564","nitrogen compound metabolic process|0006807","organic substance metabolic process|0071704","macromolecule metabolic process|0043170","proton-transporting two-sector ATPase complex assembly|0070071","cellular macromolecule metabolic process|0044260","protein metabolic process|0044267","protein metabolic process|0019538","proteolysis|0006508","protein maturation|0051604","protein processing|0016485";go_function="molecular_function|0003674","binding|0005488","catalytic activity|0003824","ion binding|0043167","metal ion binding|0046872","cation binding|0043169","hydrolase activity|0016787","catalytic activity, acting on a protein|0140096","peptidase activity|0008233","peptidase activity|0070011","endopeptidase activity|0004175","metallopeptidase activity|0008237","metalloendopeptidase activity|0004222";go_component="cellular_component|0005575","cellular anatomical entity|0110165","extrinsic component of organelle membrane|0031312","extrinsic component of membrane|0019898","extrinsic component of mitochondrial inner membrane|0031314","membrane-bounded organelle|0043227","intracellular membrane-bounded organelle|0043231","intracellular organelle|0043229","organelle|0043226"
JABGON010000003.1	AUGUSTUS	exon	272330	272423	.	+	.	ID=g333.t1.e1;Parent=g333.t1
JABGON010000003.1	AUGUSTUS	CDS	272528	272835	1	+	2	ID=g333.t1.c;Parent=g333.t1
JABGON010000003.1	AUGUSTUS	exon	272528	272835	.	+	.	ID=g333.t1.e2;Parent=g333.t1
JABGON010000003.1	AUGUSTUS	CDS	272907	273119	1	+	0	ID=g333.t1.c;Parent=g333.t1
JABGON010000003.1	AUGUSTUS	exon	272907	273119	.	+	.	ID=g333.t1.e3;Parent=g333.t1
JABGON010000003.1	AUGUSTUS	CDS	273191	273199	1	+	0	ID=g333.t1.c;Parent=g333.t1
JABGON010000003.1	AUGUSTUS	exon	273191	273199	.	+	.	ID=g333.t1.e4;Parent=g333.t1
JABGON010000003.1	AUGUSTUS	stop_codon	273197	273199	.	+	0	ID=g333.t1.stp;Parent=g333.t1
JABGON010000003.1	AUGUSTUS	gene	273494	274436	.	+	.	ID=g334
JABGON010000003.1	AUGUSTUS	mRNA	273494	274436	1	+	.	ID=g334.t1;Parent=g334
JABGON010000003.1	AUGUSTUS	start_codon	273494	273496	.	+	0	ID=g334.t1.srt;Parent=g334.t1
JABGON010000003.1	AUGUSTUS	CDS	273494	273534	1	+	0	ID=g334.t1.c;Parent=g334.t1; product="Regulator of Vps4 activity in the MVB pathway-domain containing protein"; Dbxref=UniProtKB/TrEMBL:A0A0K3C885; go_process="biological_process|0008150","cellular process|0009987","cellular component organization or biogenesis|0071840","protein folding|0006457","cellular component organization|0016043","cellular component assembly|0022607","protein-containing complex organization|0043933","protein-containing complex assembly|0065003","chaperone-mediated protein complex assembly|0051131","protein-containing complex assembly|0034622","cell cycle|0007049";go_function="molecular_function|0003674","binding|0005488","protein binding|0005515","chaperone binding|0051087","heat shock protein binding|0031072","Hsp90 protein binding|0051879";go_component="cellular_component|0005575","cellular anatomical entity|0110165","cytosol|0005829","organelle|0043226","intracellular organelle|0043229","cytoplasm|0005737","membrane-bounded organelle|0043227","nucleus|0005634","intracellular membrane-bounded organelle|0043231"; ec_number=5.3.99.3
JABGON010000003.1	AUGUSTUS	exon	273494	273534	.	+	.	ID=g334.t1.e1;Parent=g334.t1
JABGON010000003.1	AUGUSTUS	CDS	273605	273977	1	+	1	ID=g334.t1.c;Parent=g334.t1
JABGON010000003.1	AUGUSTUS	exon	273605	273977	.	+	.	ID=g334.t1.e2;Parent=g334.t1
JABGON010000003.1	AUGUSTUS	CDS	274041	274193	1	+	0	ID=g334.t1.c;Parent=g334.t1
JABGON010000003.1	AUGUSTUS	exon	274041	274193	.	+	.	ID=g334.t1.e3;Parent=g334.t1
JABGON010000003.1	AUGUSTUS	CDS	274250	274354	1	+	0	ID=g334.t1.c;Parent=g334.t1
JABGON010000003.1	AUGUSTUS	exon	274250	274354	.	+	.	ID=g334.t1.e4;Parent=g334.t1
JABGON010000003.1	AUGUSTUS	CDS	274413	274436	1	+	0	ID=g334.t1.c;Parent=g334.t1
JABGON010000003.1	AUGUSTUS	exon	274413	274436	.	+	.	ID=g334.t1.e5;Parent=g334.t1
JABGON010000003.1	AUGUSTUS	stop_codon	274434	274436	.	+	0	ID=g334.t1.stp;Parent=g334.t1
JABGON010000003.1	AUGUSTUS	gene	274643	276513	.	-	.	ID=g335
JABGON010000003.1	AUGUSTUS	mRNA	274643	276513	1	-	.	ID=g335.t1;Parent=g335
JABGON010000003.1	AUGUSTUS	stop_codon	274643	274645	.	-	0	ID=g335.t1.stp;Parent=g335.t1
JABGON010000003.1	AUGUSTUS	CDS	274643	275143	1	-	0	ID=g335.t1.c;Parent=g335.t1; product="RNA-binding protein 25"; Dbxref=UniProtKB/TrEMBL:A0A2T0AJ86; go_process="biological_process|0008150","cellular process|0009987","cellular component organization or biogenesis|0071840","cellular component organization|0016043","supramolecular fiber organization|0097435","actin filament organization|0007015","biological regulation|0065007","regulation of biological process|0050789","regulation of cellular process|0050794","locomotion|0040011","localization|0051179","obsolete movement of cell or subcellular component|0006928","cell motility|0048870","organelle organization|0006996","cellular component assembly|0022607","regulation of cellular component organization|0051128","negative regulation of biological process|0048519","negative regulation of cellular process|0048523","cell migration|0016477","negative regulation of cellular component organization|0051129","cellular localization|0051641","positive regulation of biological process|0048518","regulation of cellular component biogenesis|0044087","regulation of organelle organization|0033043","response to stimulus|0050896","regulation of cytoskeleton organization|0051493","regulation of actin filament-based process|0032970","transport|0006810","regulation of supramolecular fiber organization|1902903","establishment of localization|0051234","regulation of actin cytoskeleton organization|0032956","actin filament-based process|0030029","cytoskeleton organization|0007010","negative regulation of organelle organization|0010639","negative regulation of cytoskeleton organization|0051494","negative regulation of supramolecular fiber organization|1902904","regulation of biological quality|0065008","vesicle-mediated transport|0016192","actin cytoskeleton organization|0030036","regulation of actin filament organization|0110053","positive regulation of cellular process|0048522","regulation of localization|0032879","response to chemical|0042221";go_function="molecular_function|0003674","binding|0005488","protein binding|0005515","protein-containing complex binding|0044877","cytoskeletal protein binding|0008092","actin binding|0003779","actin filament binding|0051015","identical protein binding|0042802";go_component="cellular_component|0005575","cellular anatomical entity|0110165","organelle|0043226","intracellular organelle|0043229","membrane-bounded organelle|0043227","membrane|0016020","cytoplasm|0005737","protein-containing complex|0032991"
JABGON010000003.1	AUGUSTUS	exon	274643	275143	.	-	.	ID=g335.t1.e1;Parent=g335.t1
JABGON010000003.1	AUGUSTUS	CDS	275205	275349	1	-	1	ID=g335.t1.c;Parent=g335.t1
JABGON010000003.1	AUGUSTUS	exon	275205	275349	.	-	.	ID=g335.t1.e2;Parent=g335.t1
JABGON010000003.1	AUGUSTUS	CDS	275407	275457	1	-	1	ID=g335.t1.c;Parent=g335.t1
JABGON010000003.1	AUGUSTUS	exon	275407	275457	.	-	.	ID=g335.t1.e3;Parent=g335.t1
JABGON010000003.1	AUGUSTUS	CDS	275515	275538	1	-	1	ID=g335.t1.c;Parent=g335.t1
JABGON010000003.1	AUGUSTUS	exon	275515	275538	.	-	.	ID=g335.t1.e4;Parent=g335.t1
JABGON010000003.1	AUGUSTUS	CDS	275599	276367	1	-	2	ID=g335.t1.c;Parent=g335.t1
JABGON010000003.1	AUGUSTUS	exon	275599	276367	.	-	.	ID=g335.t1.e5;Parent=g335.t1
JABGON010000003.1	AUGUSTUS	CDS	276426	276513	1	-	0	ID=g335.t1.c;Parent=g335.t1
JABGON010000003.1	AUGUSTUS	exon	276426	276513	.	-	.	ID=g335.t1.e6;Parent=g335.t1
JABGON010000003.1	AUGUSTUS	start_codon	276511	276513	.	-	0	ID=g335.t1.srt;Parent=g335.t1
JABGON010000003.1	AUGUSTUS	gene	277191	278513	.	-	.	ID=g336
JABGON010000003.1	AUGUSTUS	mRNA	277191	278513	1	-	.	ID=g336.t1;Parent=g336
JABGON010000003.1	AUGUSTUS	stop_codon	277191	277193	.	-	0	ID=g336.t1.stp;Parent=g336.t1
JABGON010000003.1	AUGUSTUS	CDS	277191	277640	1	-	0	ID=g336.t1.c;Parent=g336.t1; product="proteasome endopeptidase complex"; Dbxref=UniProtKB/TrEMBL:A0A2T0AJ71; go_process="biological_process|0008150","biological regulation|0065007","regulation of biological process|0050789","regulation of cellular process|0050794","regulation of metabolic process|0019222","regulation of cellular metabolic process|0031323","regulation of macromolecule metabolic process|0060255","regulation of primary metabolic process|0080090","regulation of nitrogen compound metabolic process|0051171","regulation of gene expression|0010468","regulation of nucleobase-containing compound metabolic process|0019219","regulation of RNA metabolic process|0051252","negative regulation of biological process|0048519","cellular process|0009987","negative regulation of metabolic process|0009892","regulation of biological quality|0065008","metabolic process|0008152","cellular metabolic process|0044237","negative regulation of cellular process|0048523","organic substance metabolic process|0071704","nitrogen compound metabolic process|0006807","primary metabolic process|0044238","macromolecule metabolic process|0043170","regulation of biosynthetic process|0009889","regulation of cellular biosynthetic process|0031326","regulation of macromolecule biosynthetic process|0010556","regulation of cellular macromolecule biosynthetic process|2000112","organic cyclic compound metabolic process|1901360","negative regulation of cellular metabolic process|0031324","negative regulation of macromolecule metabolic process|0010605","cellular aromatic compound metabolic process|0006725","cellular nitrogen compound metabolic process|0034641","heterocycle metabolic process|0046483","nucleic acid metabolic process|0090304","negative regulation of nitrogen compound metabolic process|0051172","nucleobase-containing compound metabolic process|0006139","regulation of mRNA metabolic process|1903311","positive regulation of biological process|0048518","negative regulation of gene expression|0010629","positive regulation of cellular process|0048522","negative regulation of nucleobase-containing compound metabolic process|0045934","RNA metabolic process|0016070","regulation of response to stimulus|0048583","regulation of RNA biosynthetic process|2001141","negative regulation of RNA metabolic process|0051253","regulation of nucleic acid-templated transcription|1903506","regulation of DNA-templated transcription|0006355","positive regulation of metabolic process|0009893","mRNA metabolic process|0016071","positive regulation of cellular metabolic process|0031325","positive regulation of macromolecule metabolic process|0010604","regulation of transcription by RNA polymerase II|0006357","positive regulation of nitrogen compound metabolic process|0051173","positive regulation of nucleobase-containing compound metabolic process|0045935","developmental process|0032502","regulation of response to stress|0080134","regulation of RNA splicing|0043484","positive regulation of gene expression|0010628","regulation of mRNA splicing, via spliceosome|0048024","regulation of mRNA processing|0050684","positive regulation of RNA metabolic process|0051254","anatomical structure development|0048856";go_function="molecular_function|0003674","binding|0005488","organic cyclic compound binding|0097159","heterocyclic compound binding|1901363","nucleic acid binding|0003676","RNA binding|0003723","mRNA binding|0003729","DNA binding|0003677","mRNA 3'-UTR binding|0003730","protein binding|0005515","single-stranded DNA binding|0003697","transcription regulator activity|0140110","DNA-binding transcription factor activity|0003700","enzyme binding|0019899","sequence-specific DNA binding|0043565","DNA-binding transcription factor activity, RNA polymerase II-specific|0000981";go_component="cellular_component|0005575","cellular anatomical entity|0110165","membrane-bounded organelle|0043227","intracellular organelle|0043229","intracellular membrane-bounded organelle|0043231","cytoplasm|0005737","nucleus|0005634","organelle|0043226","cytosol|0005829"
JABGON010000003.1	AUGUSTUS	exon	277191	277640	.	-	.	ID=g336.t1.e1;Parent=g336.t1
JABGON010000003.1	AUGUSTUS	CDS	277706	277832	1	-	1	ID=g336.t1.c;Parent=g336.t1
JABGON010000003.1	AUGUSTUS	exon	277706	277832	.	-	.	ID=g336.t1.e2;Parent=g336.t1
JABGON010000003.1	AUGUSTUS	CDS	277891	277973	1	-	0	ID=g336.t1.c;Parent=g336.t1
JABGON010000003.1	AUGUSTUS	exon	277891	277973	.	-	.	ID=g336.t1.e3;Parent=g336.t1
JABGON010000003.1	AUGUSTUS	CDS	278034	278513	1	-	0	ID=g336.t1.c;Parent=g336.t1
JABGON010000003.1	AUGUSTUS	exon	278034	278513	.	-	.	ID=g336.t1.e4;Parent=g336.t1
JABGON010000003.1	AUGUSTUS	start_codon	278511	278513	.	-	0	ID=g336.t1.srt;Parent=g336.t1
JABGON010000003.1	AUGUSTUS	gene	283910	285010	.	-	.	ID=g337
JABGON010000003.1	AUGUSTUS	mRNA	283910	285010	1	-	.	ID=g337.t1;Parent=g337
JABGON010000003.1	AUGUSTUS	stop_codon	283910	283912	.	-	0	ID=g337.t1.stp;Parent=g337.t1
JABGON010000003.1	AUGUSTUS	CDS	283910	285010	1	-	0	ID=g337.t1.c;Parent=g337.t1; product="SNARE and Phox domain containing protein"; Dbxref=UniProtKB/TrEMBL:M7WZ71,UniProtKB/TrEMBL:A0A0K3C7M0; go_process="biological_process|0008150","localization|0051179","establishment of localization|0051234","transport|0006810","organic substance transport|0071702","macromolecule localization|0033036","protein localization|0008104","establishment of protein localization|0045184","nitrogen compound transport|0071705","peptide transport|0015833","protein transport|0015031","amide transport|0042886","cellular process|0009987","cellular component organization|0016043","cellular component organization or biogenesis|0071840";go_function="molecular_function|0003674","binding|0005488","ion binding|0043167","lipid binding|0008289","anion binding|0043168","phospholipid binding|0005543","phosphatidylinositol binding|0035091","phosphatidylinositol phosphate binding|1901981","phosphatidylinositol-3-phosphate binding|0032266","phosphatidylinositol-4-phosphate binding|0070273","phosphatidylinositol-5-phosphate binding|0010314","protein binding|0005515","SNARE binding|0000149","SNAP receptor activity|0005484";go_component="cellular_component|0005575","cellular anatomical entity|0110165","membrane|0016020","organelle membrane|0031090","vesicle membrane|0012506","cytoplasmic vesicle membrane|0030659"
JABGON010000003.1	AUGUSTUS	exon	283910	285010	.	-	.	ID=g337.t1.e1;Parent=g337.t1
JABGON010000003.1	AUGUSTUS	start_codon	285008	285010	.	-	0	ID=g337.t1.srt;Parent=g337.t1
JABGON010000003.1	AUGUSTUS	gene	285376	288500	.	-	.	ID=g338
JABGON010000003.1	AUGUSTUS	mRNA	285376	288500	1	-	.	ID=g338.t1;Parent=g338
JABGON010000003.1	AUGUSTUS	stop_codon	285376	285378	.	-	0	ID=g338.t1.stp;Parent=g338.t1
JABGON010000003.1	AUGUSTUS	CDS	285376	286049	1	-	2	ID=g338.t1.c;Parent=g338.t1; product="DUF3074 domain-containing protein"; Dbxref=UniProtKB/TrEMBL:A0A2T0AJ85; go_process="biological_process|0008150","regulation of biological process|0050789","biological regulation|0065007","regulation of cellular process|0050794","cellular process|0009987","positive regulation of cellular process|0048522","positive regulation of biological process|0048518","regulation of metabolic process|0019222","positive regulation of metabolic process|0009893","positive regulation of cellular metabolic process|0031325","regulation of cellular metabolic process|0031323","negative regulation of biological process|0048519","regulation of primary metabolic process|0080090","positive regulation of nitrogen compound metabolic process|0051173","positive regulation of macromolecule metabolic process|0010604","regulation of macromolecule metabolic process|0060255","negative regulation of cellular process|0048523","regulation of nitrogen compound metabolic process|0051171","regulation of gene expression|0010468","regulation of biosynthetic process|0009889","regulation of cellular biosynthetic process|0031326","negative regulation of metabolic process|0009892","regulation of nucleobase-containing compound metabolic process|0019219","positive regulation of cellular biosynthetic process|0031328","positive regulation of biosynthetic process|0009891","positive regulation of gene expression|0010628","negative regulation of cellular metabolic process|0031324","regulation of cellular macromolecule biosynthetic process|2000112","negative regulation of macromolecule metabolic process|0010605","regulation of RNA metabolic process|0051252","regulation of DNA-templated transcription|0006355","regulation of macromolecule biosynthetic process|0010556","regulation of nucleic acid-templated transcription|1903506","regulation of RNA biosynthetic process|2001141","positive regulation of nucleobase-containing compound metabolic process|0045935","negative regulation of gene expression|0010629","negative regulation of nitrogen compound metabolic process|0051172","regulation of transcription by RNA polymerase II|0006357","positive regulation of macromolecule biosynthetic process|0010557","negative regulation of biosynthetic process|0009890","negative regulation of nucleobase-containing compound metabolic process|0045934","positive regulation of RNA metabolic process|0051254","developmental process|0032502","positive regulation of RNA biosynthetic process|1902680","positive regulation of nucleic acid-templated transcription|1903508","positive regulation of DNA-templated transcription|0045893","negative regulation of cellular biosynthetic process|0031327","negative regulation of RNA metabolic process|0051253","positive regulation of transcription by RNA polymerase II|0045944","negative regulation of cellular macromolecule biosynthetic process|2000113","negative regulation of transcription by RNA polymerase II|0000122","negative regulation of macromolecule biosynthetic process|0010558","negative regulation of DNA-templated transcription|0045892","negative regulation of nucleic acid-templated transcription|1903507","cellular developmental process|0048869","negative regulation of RNA biosynthetic process|1902679","anatomical structure development|0048856","cell fate commitment|0045165","cell differentiation|0030154","regulation of multicellular organismal process|0051239","regulation of developmental process|0050793","response to stimulus|0050896","regulation of cell differentiation|0045595","regulation of multicellular organismal development|2000026","regulation of response to stimulus|0048583","multicellular organismal process|0032501","response to chemical|0042221","positive regulation of response to stimulus|0048584","positive regulation of multicellular organismal process|0051240","regulation of cell communication|0010646","regulation of signaling|0023051","positive regulation of developmental process|0051094","regulation of signal transduction|0009966","animal organ development|0048513","positive regulation of cell differentiation|0045597","anatomical structure morphogenesis|0009653","response to organic substance|0010033","reproductive process|0022414","anatomical structure formation involved in morphogenesis|0048646","regulation of biological quality|0065008","developmental process involved in reproduction|0003006","negative regulation of multicellular organismal process|0051241","regulation of localization|0032879","regulation of cell population proliferation|0042127","cellular response to stimulus|0051716","regulation of cell death|0010941","cellular response to chemical stimulus|0070887","regulation of programmed cell death|0043067","regulation of apoptotic process|0042981","tissue development|0009888","negative regulation of cell death|0060548","negative regulation of apoptotic process|0043066","negative regulation of programmed cell death|0043069","regulation of protein metabolic process|0032268","negative regulation of response to stimulus|0048585","regulation of immune system process|0002682","regulation of protein metabolic process|0051246","negative regulation of signaling|0023057","negative regulation of cell communication|0010648","regulation of protein modification process|0031399","negative regulation of signal transduction|0009968","regulation of anatomical structure morphogenesis|0022603","homeostatic process|0042592","response to external stimulus|0009605","positive regulation of cell population proliferation|0008284","cellular response to organic substance|0071310","cell communication|0007154","response to endogenous stimulus|0009719","positive regulation of immune system process|0002684","response to lipid|0033993","obsolete regulation of cellular component movement|0051270","regulation of immune response|0050776","hematopoietic or lymphoid organ development|0048534","embryonic morphogenesis|0048598","response to oxygen-containing compound|1901700","embryonic organ development|0048568","cellular response to endogenous stimulus|0071495","negative regulation of developmental process|0051093","negative regulation of cell population proliferation|0008285","positive regulation of protein metabolic process|0051247","positive regulation of cell communication|0010647","multicellular organism development|0007275","positive regulation of protein metabolic process|0032270","gonad development|0008406","positive regulation of signaling|0023056","positive regulation of protein modification process|0031401","regulation of hemopoiesis|1903706","cell-cell signaling|0007267","chemical homeostasis|0048878","male gonad development|0008584","signaling|0023052","regulation of immune effector process|0002697","positive regulation of signal transduction|0009967","positive regulation of hemopoiesis|1903708","reproductive structure development|0048608","positive regulation of immune response|0050778","hemopoiesis|0030097","cell development|0048468","regulation of cell activation|0050865","regulation of leukocyte activation|0002694","tube development|0035295","positive regulation of immune effector process|0002699","cellular homeostasis|0019725";go_function="molecular_function|0003674","binding|0005488","nucleic acid binding|0003676","organic cyclic compound binding|0097159","heterocyclic compound binding|1901363","DNA binding|0003677","DNA-binding transcription factor activity|0003700","transcription regulator activity|0140110","sequence-specific DNA binding|0043565","transcription cis-regulatory region binding|0000976","cation binding|0043169","transcription cis-regulatory region binding|0044212","metal ion binding|0046872","sequence-specific double-stranded DNA binding|1990837","transcription regulatory region nucleic acid binding|0001067","ion binding|0043167","double-stranded DNA binding|0003690","DNA-binding transcription factor activity, RNA polymerase II-specific|0000981","cis-regulatory region sequence-specific DNA binding|0000987","RNA polymerase II transcription regulatory region sequence-specific DNA binding|0001012","RNA polymerase II cis-regulatory region sequence-specific DNA binding|0000978","RNA polymerase II transcription regulatory region sequence-specific DNA binding|0000977","transition metal ion binding|0046914","zinc ion binding|0008270","protein binding|0005515","DNA-binding transcription activator activity|0001216","transcription factor binding|0008134","DNA-binding transcription activator activity, RNA polymerase II-specific|0001228","DNA-binding transcription factor binding|0140297","RNA polymerase II-specific DNA-binding transcription factor binding|0061629","transcription coregulator binding|0001221","transcription coactivator binding|0001223","chromatin binding|0003682","protein domain specific binding|0019904","signaling receptor binding|0005102";go_component="cellular_component|0005575","cellular anatomical entity|0110165","membrane-bounded organelle|0043227","intracellular membrane-bounded organelle|0043231","intracellular organelle|0043229","organelle|0043226","nucleus|0005634","protein-containing complex|0032991","nucleoplasm|0005654"
JABGON010000003.1	AUGUSTUS	exon	285376	286049	.	-	.	ID=g338.t1.e1;Parent=g338.t1
JABGON010000003.1	AUGUSTUS	CDS	286111	286319	1	-	1	ID=g338.t1.c;Parent=g338.t1
JABGON010000003.1	AUGUSTUS	exon	286111	286319	.	-	.	ID=g338.t1.e2;Parent=g338.t1
JABGON010000003.1	AUGUSTUS	CDS	286382	287706	1	-	0	ID=g338.t1.c;Parent=g338.t1
JABGON010000003.1	AUGUSTUS	exon	286382	287706	.	-	.	ID=g338.t1.e3;Parent=g338.t1
JABGON010000003.1	AUGUSTUS	CDS	287762	287959	1	-	0	ID=g338.t1.c;Parent=g338.t1
JABGON010000003.1	AUGUSTUS	exon	287762	287959	.	-	.	ID=g338.t1.e4;Parent=g338.t1
JABGON010000003.1	AUGUSTUS	CDS	288055	288168	1	-	0	ID=g338.t1.c;Parent=g338.t1
JABGON010000003.1	AUGUSTUS	exon	288055	288168	.	-	.	ID=g338.t1.e5;Parent=g338.t1
JABGON010000003.1	AUGUSTUS	CDS	288474	288500	1	-	0	ID=g338.t1.c;Parent=g338.t1
JABGON010000003.1	AUGUSTUS	exon	288474	288500	.	-	.	ID=g338.t1.e6;Parent=g338.t1
JABGON010000003.1	AUGUSTUS	start_codon	288498	288500	.	-	0	ID=g338.t1.srt;Parent=g338.t1
JABGON010000003.1	AUGUSTUS	gene	289403	291493	.	-	.	ID=g339
JABGON010000003.1	AUGUSTUS	mRNA	289403	291493	1	-	.	ID=g339.t1;Parent=g339
JABGON010000003.1	AUGUSTUS	stop_codon	289403	289405	.	-	0	ID=g339.t1.stp;Parent=g339.t1
JABGON010000003.1	AUGUSTUS	CDS	289403	289867	1	-	0	ID=g339.t1.c;Parent=g339.t1; product="hypothetical protein"; go_process="biological_process|0008150","cellular process|0009987","biological regulation|0065007","regulation of biological process|0050789","response to chemical|0042221","regulation of cellular process|0050794","signal transduction|0007165","response to stimulus|0050896","response to organic substance|0010033","cellular response to stimulus|0051716","response to stress|0006950","regulation of biological quality|0065008","cellular response to stress|0033554","response to nitrogen compound|1901698","negative regulation of biological process|0048519","response to organonitrogen compound|0010243","regulation of response to stimulus|0048583","negative regulation of cellular process|0048523","localization|0051179","metabolic process|0008152","cellular metabolic process|0044237","establishment of localization|0051234","transport|0006810","primary metabolic process|0044238","regulation of metabolic process|0019222","regulation of localization|0032879","organic substance metabolic process|0071704","macromolecule modification|0043412","protein modification process|0036211","protein modification process|0006464","regulation of transport|0051049","regulation of macromolecule metabolic process|0060255","macromolecule metabolic process|0043170","nitrogen compound transport|0071705","nitrogen compound metabolic process|0006807","negative regulation of response to stimulus|0048585","macromolecule localization|0033036","protein metabolic process|0044267","organic substance transport|0071702","cellular macromolecule metabolic process|0044260","organonitrogen compound metabolic process|1901564","regulation of cellular metabolic process|0031323","protein localization|0008104","negative regulation of metabolic process|0009892","protein metabolic process|0019538","regulation of primary metabolic process|0080090","negative regulation of macromolecule metabolic process|0010605","cellular localization|0051641","regulation of response to stress|0080134","regulation of nitrogen compound metabolic process|0051171","establishment of protein localization|0045184","negative regulation of protein metabolic process|0051248","negative regulation of transport|0051051","negative regulation of cellular metabolic process|0031324","regulation of cellular response to stress|0080135","amide transport|0042886","regulation of protein localization|0032880","peptide transport|0015833","regulation of proteolysis|0030162","protein modification by small protein conjugation or removal|0070647","regulation of protein localization|1903827","regulation of protein metabolic process|0051246","protein transport|0015031","negative regulation of protein metabolic process|0032269","protein modification by small protein conjugation|0032446","regulation of protein metabolic process|0032268","endoplasmic reticulum unfolded protein response|0030968","negative regulation of nitrogen compound metabolic process|0051172","negative regulation of proteolysis|0045861","regulation of cellular localization|0060341","response to endoplasmic reticulum stress|0034976","maintenance of location|0051235","regulation of peptide transport|0090087","regulation of catabolic process|0009894","catabolic process|0009056","protein ubiquitination|0016567","negative regulation of catabolic process|0009895","organic substance catabolic process|1901575","negative regulation of protein localization|1903828","regulation of establishment of protein localization|0070201","regulation of protein transport|0051223","regulation of cellular catabolic process|0031329","regulation of response to endoplasmic reticulum stress|1905897","negative regulation of cellular catabolic process|0031330","maintenance of protein location|0045185","regulation of intracellular protein transport|0033157","intracellular transport|0046907","cellular catabolic process|0044248","regulation of intracellular transport|0032386","intracellular protein transport|0006886","protein targeting|0006605","regulation of protein catabolic process|0042176","macromolecule catabolic process|0009057","negative regulation of protein catabolic process|0042177","proteolysis|0006508","regulation of proteasomal protein catabolic process|0061136","negative regulation of intracellular protein transport|0090317","maintenance of location in cell|0051651","cellular macromolecule catabolic process|0044265","regulation of protein catabolic process|1903362","regulation of proteolysis involved in protein catabolic process|1903050","negative regulation of intracellular transport|0032387","regulation of protein exit from endoplasmic reticulum|0070861","maintenance of protein localization in endoplasmic reticulum|0035437","organonitrogen compound catabolic process|1901565","protein catabolic process|0030163","negative regulation of protein catabolic process|1903363","modification-dependent macromolecule catabolic process|0043632","negative regulation of proteolysis involved in protein catabolic process|1903051","modification-dependent protein catabolic process|0019941","negative regulation of protein transport|0051224","proteasome-mediated ubiquitin-dependent protein catabolic process|0043161","negative regulation of proteasomal protein catabolic process|1901799","proteolysis involved in protein catabolic process|0051603","proteasomal protein catabolic process|0010498","protein exit from endoplasmic reticulum|0032527","ubiquitin-dependent protein catabolic process|0006511","maintenance of protein location in cell|0032507","negative regulation of establishment of protein localization|1904950","maintenance of protein localization in organelle|0072595","regulation of ERAD pathway|1904292","negative regulation of response to endoplasmic reticulum stress|1903573","ERAD pathway|0036503","ubiquitin-dependent ERAD pathway|0030433";go_function="protein binding|0005515","molecular_function|0003674","binding|0005488","enzyme binding|0019899","protease binding|0002020","carbohydrate binding|0030246","signaling receptor binding|0005102","receptor ligand activity|0048018","signaling receptor activator activity|0030546","signaling receptor regulator activity|0030545","hormone activity|0005179","molecular function regulator activity|0098772","G protein-coupled receptor binding|0001664","neuropeptide receptor binding|0071855","neuropeptide hormone activity|0005184";go_component="cellular_component|0005575","cellular anatomical entity|0110165","organelle|0043226","membrane-bounded organelle|0043227","intracellular organelle|0043229","intracellular organelle lumen|0070013","intracellular membrane-bounded organelle|0043231","organelle lumen|0043233","membrane-enclosed lumen|0031974","endoplasmic reticulum lumen|0005788","endoplasmic reticulum|0005783"
JABGON010000003.1	AUGUSTUS	exon	289403	289867	.	-	.	ID=g339.t1.e1;Parent=g339.t1
JABGON010000003.1	AUGUSTUS	CDS	289931	290463	1	-	2	ID=g339.t1.c;Parent=g339.t1
JABGON010000003.1	AUGUSTUS	exon	289931	290463	.	-	.	ID=g339.t1.e2;Parent=g339.t1
JABGON010000003.1	AUGUSTUS	CDS	290521	290575	1	-	0	ID=g339.t1.c;Parent=g339.t1
JABGON010000003.1	AUGUSTUS	exon	290521	290575	.	-	.	ID=g339.t1.e3;Parent=g339.t1
JABGON010000003.1	AUGUSTUS	CDS	290639	290936	1	-	1	ID=g339.t1.c;Parent=g339.t1
JABGON010000003.1	AUGUSTUS	exon	290639	290936	.	-	.	ID=g339.t1.e4;Parent=g339.t1
JABGON010000003.1	AUGUSTUS	CDS	290999	291243	1	-	0	ID=g339.t1.c;Parent=g339.t1
JABGON010000003.1	AUGUSTUS	exon	290999	291243	.	-	.	ID=g339.t1.e5;Parent=g339.t1
JABGON010000003.1	AUGUSTUS	CDS	291320	291493	1	-	0	ID=g339.t1.c;Parent=g339.t1
JABGON010000003.1	AUGUSTUS	exon	291320	291493	.	-	.	ID=g339.t1.e6;Parent=g339.t1
JABGON010000003.1	AUGUSTUS	start_codon	291491	291493	.	-	0	ID=g339.t1.srt;Parent=g339.t1
JABGON010000003.1	AUGUSTUS	gene	292749	293592	.	+	.	ID=g340
JABGON010000003.1	AUGUSTUS	mRNA	292749	293592	1	+	.	ID=g340.t1;Parent=g340
JABGON010000003.1	AUGUSTUS	start_codon	292749	292751	.	+	0	ID=g340.t1.srt;Parent=g340.t1
JABGON010000003.1	AUGUSTUS	CDS	292749	292899	1	+	0	ID=g340.t1.c;Parent=g340.t1; product="hypothetical protein"; go_function="molecular_function|0003674","receptor ligand activity|0048018","signaling receptor activator activity|0030546","signaling receptor regulator activity|0030545","binding|0005488","protein binding|0005515","molecular function regulator activity|0098772","signaling receptor binding|0005102","hormone activity|0005179";go_component="cellular_component|0005575","cellular anatomical entity|0110165"
JABGON010000003.1	AUGUSTUS	exon	292749	292899	.	+	.	ID=g340.t1.e1;Parent=g340.t1
JABGON010000003.1	AUGUSTUS	CDS	292958	293016	1	+	2	ID=g340.t1.c;Parent=g340.t1
JABGON010000003.1	AUGUSTUS	exon	292958	293016	.	+	.	ID=g340.t1.e2;Parent=g340.t1
JABGON010000003.1	AUGUSTUS	CDS	293078	293157	1	+	0	ID=g340.t1.c;Parent=g340.t1
JABGON010000003.1	AUGUSTUS	exon	293078	293157	.	+	.	ID=g340.t1.e3;Parent=g340.t1
JABGON010000003.1	AUGUSTUS	CDS	293213	293306	1	+	1	ID=g340.t1.c;Parent=g340.t1
JABGON010000003.1	AUGUSTUS	exon	293213	293306	.	+	.	ID=g340.t1.e4;Parent=g340.t1
JABGON010000003.1	AUGUSTUS	CDS	293371	293592	1	+	0	ID=g340.t1.c;Parent=g340.t1
JABGON010000003.1	AUGUSTUS	exon	293371	293592	.	+	.	ID=g340.t1.e5;Parent=g340.t1
JABGON010000003.1	AUGUSTUS	stop_codon	293590	293592	.	+	0	ID=g340.t1.stp;Parent=g340.t1
JABGON010000003.1	AUGUSTUS	gene	294265	296021	.	+	.	ID=g341
JABGON010000003.1	AUGUSTUS	mRNA	294265	296021	1	+	.	ID=g341.t1;Parent=g341
JABGON010000003.1	AUGUSTUS	start_codon	294265	294267	.	+	0	ID=g341.t1.srt;Parent=g341.t1
JABGON010000003.1	AUGUSTUS	CDS	294265	294843	1	+	0	ID=g341.t1.c;Parent=g341.t1; product="UDP-glucose:glycoprotein glucosyltransferase"; Dbxref=UniProtKB/TrEMBL:A0A2T0AJC7; go_process="biological_process|0008150","cellular process|0009987","metabolic process|0008152","cellular component organization or biogenesis|0071840","cellular component organization|0016043","cellular metabolic process|0044237","organic substance metabolic process|0071704","primary metabolic process|0044238","nitrogen compound metabolic process|0006807","macromolecule metabolic process|0043170","organonitrogen compound metabolic process|1901564","phosphorus metabolic process|0006793","cellular macromolecule metabolic process|0044260","phosphate-containing compound metabolic process|0006796","protein metabolic process|0019538","lipid metabolic process|0006629","membrane organization|0061024","catabolic process|0009056","protein maturation|0051604","protein metabolic process|0044267","organic substance catabolic process|1901575","organophosphate metabolic process|0019637","cellular catabolic process|0044248","cellular lipid metabolic process|0044255","proteolysis|0006508","organonitrogen compound catabolic process|1901565","protein processing|0016485","process utilizing autophagic mechanism|0061919","autophagy|0006914","phospholipid metabolic process|0006644","cellular component disassembly|0022411","lipid catabolic process|0016042","glycerolipid metabolic process|0046486","glycerophospholipid metabolic process|0006650","macroautophagy|0016236","cellular modified amino acid metabolic process|0006575","cellular modified amino acid catabolic process|0042219","cellular lipid catabolic process|0044242","neutral lipid metabolic process|0006638","selective autophagy|0061912","phospholipid catabolic process|0009395","lysosomal microautophagy|0016237","organophosphate catabolic process|0046434","piecemeal microautophagy of the nucleus|0034727","glycerolipid catabolic process|0046503","neutral lipid catabolic process|0046461","phosphatidylserine metabolic process|0006658","autophagy of nucleus|0044804","glycerophospholipid catabolic process|0046475";go_function="molecular_function|0003674","catalytic activity|0003824","hydrolase activity|0016787","hydrolase activity, acting on ester bonds|0016788","lipase activity|0016298","carboxylic ester hydrolase activity|0052689","phospholipase activity|0004620","triglyceride lipase activity|0004806";go_component="cellular_component|0005575","cellular anatomical entity|0110165","membrane-bounded organelle|0043227","organelle|0043226","intracellular organelle|0043229","intracellular membrane-bounded organelle|0043231","membrane|0016020","obsolete intrinsic component of membrane|0031224","membrane|0016021","intracellular organelle lumen|0070013","membrane-enclosed lumen|0031974","organelle lumen|0043233","organelle membrane|0031090","endoplasmic reticulum|0005783","bounding membrane of organelle|0098588","membrane|0098805","vacuolar lumen|0005775","endosome membrane|0010008","late endosome membrane|0031902","multivesicular body membrane|0032585"; ec_number=3.1.1.3
JABGON010000003.1	AUGUSTUS	exon	294265	294843	.	+	.	ID=g341.t1.e1;Parent=g341.t1
JABGON010000003.1	AUGUSTUS	CDS	294900	295046	1	+	0	ID=g341.t1.c;Parent=g341.t1
JABGON010000003.1	AUGUSTUS	exon	294900	295046	.	+	.	ID=g341.t1.e2;Parent=g341.t1
JABGON010000003.1	AUGUSTUS	CDS	295105	295251	1	+	0	ID=g341.t1.c;Parent=g341.t1
JABGON010000003.1	AUGUSTUS	exon	295105	295251	.	+	.	ID=g341.t1.e3;Parent=g341.t1
JABGON010000003.1	AUGUSTUS	CDS	295308	296021	1	+	0	ID=g341.t1.c;Parent=g341.t1
JABGON010000003.1	AUGUSTUS	exon	295308	296021	.	+	.	ID=g341.t1.e4;Parent=g341.t1
JABGON010000003.1	AUGUSTUS	stop_codon	296019	296021	.	+	0	ID=g341.t1.stp;Parent=g341.t1
JABGON010000003.1	AUGUSTUS	gene	296296	299297	.	+	.	ID=g342
JABGON010000003.1	AUGUSTUS	mRNA	296296	299297	1	+	.	ID=g342.t1;Parent=g342
JABGON010000003.1	AUGUSTUS	start_codon	296296	296298	.	+	0	ID=g342.t1.srt;Parent=g342.t1
JABGON010000003.1	AUGUSTUS	CDS	296296	296571	1	+	0	ID=g342.t1.c;Parent=g342.t1; product="Putative guanyl nucleotide binding protein"; Dbxref=UniProtKB/TrEMBL:A0A0K3CCF0; go_process="biological_process|0008150","cellular process|0009987","cellular component organization or biogenesis|0071840","biological regulation|0065007","regulation of biological process|0050789","metabolic process|0008152","response to stimulus|0050896","cellular metabolic process|0044237","organic substance metabolic process|0071704","primary metabolic process|0044238","cellular component organization|0016043","localization|0051179","response to chemical|0042221","nitrogen compound metabolic process|0006807","macromolecule metabolic process|0043170","regulation of cellular process|0050794","transport|0006810","establishment of localization|0051234","protein-containing complex organization|0043933","protein localization|0008104","macromolecule localization|0033036","organic substance transport|0071702","regulation of metabolic process|0019222","nitrogen compound transport|0071705","amide transport|0042886","peptide transport|0015833","establishment of protein localization|0045184","protein transport|0015031","response to stress|0006950","cellular response to stimulus|0051716","cellular localization|0051641","response to organic substance|0010033","positive regulation of biological process|0048518","regulation of macromolecule metabolic process|0060255","regulation of primary metabolic process|0080090","organelle organization|0006996","organonitrogen compound metabolic process|1901564","regulation of nitrogen compound metabolic process|0051171","cellular response to stress|0033554","intracellular transport|0046907","regulation of cellular metabolic process|0031323","intracellular protein transport|0006886","catabolic process|0009056","protein metabolic process|0019538","cellular macromolecule metabolic process|0044260","cytoskeleton organization|0007010","response to nitrogen compound|1901698","cellular catabolic process|0044248","organic substance catabolic process|1901575","response to organonitrogen compound|0010243","microtubule cytoskeleton organization|0000226","microtubule-based process|0007017","positive regulation of metabolic process|0009893","positive regulation of cellular process|0048522","cellular component disassembly|0022411","proteolysis|0006508","organonitrogen compound catabolic process|1901565","positive regulation of macromolecule metabolic process|0010604","macromolecule catabolic process|0009057","protein-containing complex disassembly|0032984","cell cycle process|0022402","cellular macromolecule catabolic process|0044265","positive regulation of nitrogen compound metabolic process|0051173","protein catabolic process|0030163","proteolysis involved in protein catabolic process|0051603","proteasomal protein catabolic process|0010498","modification-dependent protein catabolic process|0019941","modification-dependent macromolecule catabolic process|0043632","proteasome-mediated ubiquitin-dependent protein catabolic process|0043161","ubiquitin-dependent protein catabolic process|0006511","autophagosome maturation|0097352","spindle organization|0007051","mitotic cell cycle process|1903047","regulation of localization|0032879","positive regulation of cellular metabolic process|0031325","organelle disassembly|1903008","mitotic spindle organization|0007052","response to endoplasmic reticulum stress|0034976","microtubule cytoskeleton organization involved in mitosis|1902850","regulation of cellular localization|0060341","ubiquitin-dependent ERAD pathway|0030433","ERAD pathway|0036503","protein quality control for misfolded or incompletely synthesized proteins|0006515","protein exit from endoplasmic reticulum|0032527","regulation of biosynthetic process|0009889","regulation of cellular biosynthetic process|0031326","regulation of protein localization|0032880","negative regulation of biological process|0048519","regulation of nucleobase-containing compound metabolic process|0019219","regulation of protein localization|1903827","regulation of molecular function|0065009","regulation of catalytic activity|0050790","developmental process|0032502","cellular nitrogen compound metabolic process|0034641","organic cyclic compound metabolic process|1901360","regulation of protein metabolic process|0051246","cellular aromatic compound metabolic process|0006725";go_function="molecular_function|0003674","binding|0005488","organic cyclic compound binding|0097159","heterocyclic compound binding|1901363","catalytic activity|0003824","nucleotide binding|0000166","nucleoside phosphate binding|1901265","small molecule binding|0036094","ion binding|0043167","adenyl nucleotide binding|0030554","purine nucleotide binding|0017076","purine ribonucleotide binding|0032555","adenyl ribonucleotide binding|0032559","ATP binding|0005524","hydrolase activity|0016787","purine ribonucleoside triphosphate binding|0035639","anion binding|0043168","carbohydrate derivative binding|0097367","ribonucleotide binding|0032553","obsolete drug binding|0008144","ribonucleoside triphosphate phosphatase activity|0017111","pyrophosphatase activity|0016462","hydrolase activity, acting on acid anhydrides|0016817","hydrolase activity, acting on acid anhydrides, in phosphorus-containing anhydrides|0016818","ATP hydrolysis activity|0016887","protein binding|0005515","modification-dependent protein binding|0140030","polyubiquitin modification-dependent protein binding|0031593","protein-containing complex binding|0044877","identical protein binding|0042802","molecular function regulator activity|0098772","enzyme regulator activity|0030234","nucleic acid binding|0003676","lipid binding|0008289","ribonucleoprotein complex binding|0043021";go_component="cellular_component|0005575","cellular anatomical entity|0110165","organelle|0043226","intracellular organelle|0043229","membrane-bounded organelle|0043227","intracellular membrane-bounded organelle|0043231","nucleus|0005634","protein-containing complex|0032991","cytoplasm|0005737","cytosol|0005829","membrane protein complex|0098796","intracellular non-membrane-bounded organelle|0043232","non-membrane-bounded organelle|0043228"; ec_number=3.6.4.6
JABGON010000003.1	AUGUSTUS	exon	296296	296571	.	+	.	ID=g342.t1.e1;Parent=g342.t1
JABGON010000003.1	AUGUSTUS	CDS	296635	296719	1	+	0	ID=g342.t1.c;Parent=g342.t1
JABGON010000003.1	AUGUSTUS	exon	296635	296719	.	+	.	ID=g342.t1.e2;Parent=g342.t1
JABGON010000003.1	AUGUSTUS	CDS	296785	296970	1	+	2	ID=g342.t1.c;Parent=g342.t1
JABGON010000003.1	AUGUSTUS	exon	296785	296970	.	+	.	ID=g342.t1.e3;Parent=g342.t1
JABGON010000003.1	AUGUSTUS	CDS	297031	297423	1	+	2	ID=g342.t1.c;Parent=g342.t1
JABGON010000003.1	AUGUSTUS	exon	297031	297423	.	+	.	ID=g342.t1.e4;Parent=g342.t1
JABGON010000003.1	AUGUSTUS	CDS	297478	298562	1	+	2	ID=g342.t1.c;Parent=g342.t1
JABGON010000003.1	AUGUSTUS	exon	297478	298562	.	+	.	ID=g342.t1.e5;Parent=g342.t1
JABGON010000003.1	AUGUSTUS	CDS	298620	298775	1	+	0	ID=g342.t1.c;Parent=g342.t1
JABGON010000003.1	AUGUSTUS	exon	298620	298775	.	+	.	ID=g342.t1.e6;Parent=g342.t1
JABGON010000003.1	AUGUSTUS	CDS	298832	298978	1	+	0	ID=g342.t1.c;Parent=g342.t1
JABGON010000003.1	AUGUSTUS	exon	298832	298978	.	+	.	ID=g342.t1.e7;Parent=g342.t1
JABGON010000003.1	AUGUSTUS	CDS	299040	299126	1	+	0	ID=g342.t1.c;Parent=g342.t1
JABGON010000003.1	AUGUSTUS	exon	299040	299126	.	+	.	ID=g342.t1.e8;Parent=g342.t1
JABGON010000003.1	AUGUSTUS	CDS	299184	299297	1	+	0	ID=g342.t1.c;Parent=g342.t1
JABGON010000003.1	AUGUSTUS	exon	299184	299297	.	+	.	ID=g342.t1.e9;Parent=g342.t1
JABGON010000003.1	AUGUSTUS	stop_codon	299295	299297	.	+	0	ID=g342.t1.stp;Parent=g342.t1
JABGON010000003.1	AUGUSTUS	gene	299392	300987	.	-	.	ID=g343
JABGON010000003.1	AUGUSTUS	mRNA	299392	300987	1	-	.	ID=g343.t1;Parent=g343
JABGON010000003.1	AUGUSTUS	stop_codon	299392	299394	.	-	0	ID=g343.t1.stp;Parent=g343.t1
JABGON010000003.1	AUGUSTUS	CDS	299392	299542	1	-	1	ID=g343.t1.c;Parent=g343.t1; product="protein S-acyltransferase"; Dbxref=UniProtKB/TrEMBL:A0A0K3C894; go_process="biological_process|0008150","cellular process|0009987","cellular metabolic process|0044237","metabolic process|0008152","organic substance transport|0071702","establishment of localization|0051234","nitrogen compound metabolic process|0006807","localization|0051179","transport|0006810","primary metabolic process|0044238","establishment of protein localization|0045184","macromolecule modification|0043412","amide transport|0042886","protein transport|0015031","organonitrogen compound metabolic process|1901564","peptide transport|0015833","macromolecule localization|0033036","organic substance metabolic process|0071704","protein modification process|0036211","protein modification process|0006464","protein localization|0008104","protein metabolic process|0044267","nitrogen compound transport|0071705","protein metabolic process|0019538","macromolecule metabolic process|0043170","cellular macromolecule metabolic process|0044260","protein lipidation|0006497","protein palmitoylation|0018345","protein acylation|0043543","cellular localization|0051641","intracellular transport|0046907","peptidyl-amino acid modification|0018193","peptidyl-S-diacylglycerol-L-cysteine biosynthetic process from peptidyl-cysteine|0018231","peptidyl-L-cysteine S-palmitoylation|0018230","peptidyl-cysteine modification|0018198","intracellular protein transport|0006886","protein targeting|0006605","establishment of protein localization to membrane|0090150","cellular macromolecule localization|0070727","protein localization|0034613","protein localization to membrane|0072657","protein targeting to membrane|0006612","developmental process|0032502","biological regulation|0065007","regulation of biological process|0050789","regulation of cellular process|0050794","cellular component organization or biogenesis|0071840","cellular component organization|0016043";go_function="molecular_function|0003674","catalytic activity|0003824","transferase activity|0016740","catalytic activity, acting on a protein|0140096","acyltransferase activity, transferring groups other than amino-acyl groups|0016747","acyltransferase activity|0016746","palmitoyltransferase activity|0016409","protein-cysteine S-acyltransferase activity|0019707","protein-cysteine S-palmitoyltransferase activity|0019706","S-acyltransferase activity|0016417","binding|0005488","protein binding|0005515","identical protein binding|0042802";go_component="cellular_component|0005575","cellular anatomical entity|0110165","obsolete intrinsic component of membrane|0031224","membrane|0016021","membrane-bounded organelle|0043227","organelle|0043226","intracellular organelle|0043229","intracellular membrane-bounded organelle|0043231","membrane|0016020","organelle membrane|0031090","endoplasmic reticulum|0005783","Golgi apparatus|0005794","bounding membrane of organelle|0098588"; ec_number=2.3.1.225
JABGON010000003.1	AUGUSTUS	exon	299392	299542	.	-	.	ID=g343.t1.e1;Parent=g343.t1
JABGON010000003.1	AUGUSTUS	CDS	299597	299714	1	-	2	ID=g343.t1.c;Parent=g343.t1
JABGON010000003.1	AUGUSTUS	exon	299597	299714	.	-	.	ID=g343.t1.e2;Parent=g343.t1
JABGON010000003.1	AUGUSTUS	CDS	299773	299821	1	-	0	ID=g343.t1.c;Parent=g343.t1
JABGON010000003.1	AUGUSTUS	exon	299773	299821	.	-	.	ID=g343.t1.e3;Parent=g343.t1
JABGON010000003.1	AUGUSTUS	CDS	299879	299971	1	-	0	ID=g343.t1.c;Parent=g343.t1
JABGON010000003.1	AUGUSTUS	exon	299879	299971	.	-	.	ID=g343.t1.e4;Parent=g343.t1
JABGON010000003.1	AUGUSTUS	CDS	300029	300182	1	-	1	ID=g343.t1.c;Parent=g343.t1
JABGON010000003.1	AUGUSTUS	exon	300029	300182	.	-	.	ID=g343.t1.e5;Parent=g343.t1
JABGON010000003.1	AUGUSTUS	CDS	300236	300603	1	-	0	ID=g343.t1.c;Parent=g343.t1
JABGON010000003.1	AUGUSTUS	exon	300236	300603	.	-	.	ID=g343.t1.e6;Parent=g343.t1
JABGON010000003.1	AUGUSTUS	CDS	300656	300757	1	-	0	ID=g343.t1.c;Parent=g343.t1
JABGON010000003.1	AUGUSTUS	exon	300656	300757	.	-	.	ID=g343.t1.e7;Parent=g343.t1
JABGON010000003.1	AUGUSTUS	CDS	300814	300987	1	-	0	ID=g343.t1.c;Parent=g343.t1
JABGON010000003.1	AUGUSTUS	exon	300814	300987	.	-	.	ID=g343.t1.e8;Parent=g343.t1
JABGON010000003.1	AUGUSTUS	start_codon	300985	300987	.	-	0	ID=g343.t1.srt;Parent=g343.t1
JABGON010000003.1	AUGUSTUS	gene	304925	306772	.	-	.	ID=g344
JABGON010000003.1	AUGUSTUS	mRNA	304925	306772	1	-	.	ID=g344.t1;Parent=g344
JABGON010000003.1	AUGUSTUS	stop_codon	304925	304927	.	-	0	ID=g344.t1.stp;Parent=g344.t1
JABGON010000003.1	AUGUSTUS	CDS	304925	305464	1	-	0	ID=g344.t1.c;Parent=g344.t1; product="Lysosomal dipeptide transporter MFSD1"; Dbxref=UniProtKB/TrEMBL:A0A2T0AJ80; go_process="biological_process|0008150","cellular process|0009987","transport|0006810","establishment of localization|0051234","localization|0051179","organic substance transport|0071702","monoatomic ion transport|0006811","lipid transport|0006869","monoatomic anion transport|0006820","organic anion transport|0015711","organophosphate ester transport|0015748","phospholipid transport|0015914","biological regulation|0065007","regulation of biological process|0050789","regulation of cellular process|0050794","response to stimulus|0050896","cellular component organization or biogenesis|0071840","cellular component organization|0016043","metabolic process|0008152","response to chemical|0042221","regulation of developmental process|0050793","negative regulation of biological process|0048519","organic substance metabolic process|0071704","cellular metabolic process|0044237","primary metabolic process|0044238","regulation of cell differentiation|0045595","negative regulation of cellular process|0048523","membrane organization|0061024","regulation of anatomical structure morphogenesis|0022603","organic cyclic compound metabolic process|1901360","lipid metabolic process|0006629","obsolete regulation of multi-organism process|0043900","negative regulation of developmental process|0051093","regulation of reproductive process|2000241","biosynthetic process|0009058","negative regulation of cell differentiation|0045596","response to xenobiotic stimulus|0009410","cellular biosynthetic process|0044249","organic substance biosynthetic process|1901576","phosphorus metabolic process|0006793","phosphate-containing compound metabolic process|0006796","cellular lipid metabolic process|0044255","organic hydroxy compound metabolic process|1901615","regulation of cell cycle|0051726","lipid biosynthetic process|0008610","steroid metabolic process|0008202","organic cyclic compound biosynthetic process|1901362","organophosphate metabolic process|0019637","obsolete negative regulation of multi-organism process|0043901","negative regulation of reproductive process|2000242","organophosphate biosynthetic process|0090407","negative regulation of cell cycle|0045786","phospholipid metabolic process|0006644","steroid biosynthetic process|0006694","regulation of cell cycle process|0010564","organic hydroxy compound biosynthetic process|1901617","negative regulation of cell cycle process|0010948","phospholipid biosynthetic process|0008654","sterol metabolic process|0016125","regulation of meiotic cell cycle|0051445","negative regulation of meiotic cell cycle|0051447","sterol biosynthetic process|0016126";go_function="molecular_function|0003674","transporter activity|0005215","lipid transporter activity|0005319","lipid transfer activity|0120013","phospholipid transfer activity|0120014","phospholipid transporter activity|0005548","binding|0005488","protein binding|0005515","lipid binding|0008289","organic cyclic compound binding|0097159","identical protein binding|0042802","steroid binding|0005496","sterol binding|0032934";go_component="cellular_component|0005575","cellular anatomical entity|0110165","membrane|0016020","plasma membrane|0005886","intracellular organelle|0043229","organelle|0043226","cytoplasm|0005737","cytosol|0005829"
JABGON010000003.1	AUGUSTUS	exon	304925	305464	.	-	.	ID=g344.t1.e1;Parent=g344.t1
JABGON010000003.1	AUGUSTUS	CDS	305520	305558	1	-	0	ID=g344.t1.c;Parent=g344.t1
JABGON010000003.1	AUGUSTUS	exon	305520	305558	.	-	.	ID=g344.t1.e2;Parent=g344.t1
JABGON010000003.1	AUGUSTUS	CDS	305614	305701	1	-	1	ID=g344.t1.c;Parent=g344.t1
JABGON010000003.1	AUGUSTUS	exon	305614	305701	.	-	.	ID=g344.t1.e3;Parent=g344.t1
JABGON010000003.1	AUGUSTUS	CDS	305762	305886	1	-	0	ID=g344.t1.c;Parent=g344.t1
JABGON010000003.1	AUGUSTUS	exon	305762	305886	.	-	.	ID=g344.t1.e4;Parent=g344.t1
JABGON010000003.1	AUGUSTUS	CDS	305942	306007	1	-	0	ID=g344.t1.c;Parent=g344.t1
JABGON010000003.1	AUGUSTUS	exon	305942	306007	.	-	.	ID=g344.t1.e5;Parent=g344.t1
JABGON010000003.1	AUGUSTUS	CDS	306089	306334	1	-	0	ID=g344.t1.c;Parent=g344.t1
JABGON010000003.1	AUGUSTUS	exon	306089	306334	.	-	.	ID=g344.t1.e6;Parent=g344.t1
JABGON010000003.1	AUGUSTUS	CDS	306485	306772	1	-	0	ID=g344.t1.c;Parent=g344.t1
JABGON010000003.1	AUGUSTUS	exon	306485	306772	.	-	.	ID=g344.t1.e7;Parent=g344.t1
JABGON010000003.1	AUGUSTUS	start_codon	306770	306772	.	-	0	ID=g344.t1.srt;Parent=g344.t1
JABGON010000003.1	AUGUSTUS	gene	306892	308032	.	+	.	ID=g345
JABGON010000003.1	AUGUSTUS	mRNA	306892	308032	1	+	.	ID=g345.t1;Parent=g345
JABGON010000003.1	AUGUSTUS	start_codon	306892	306894	.	+	0	ID=g345.t1.srt;Parent=g345.t1
JABGON010000003.1	AUGUSTUS	CDS	306892	307126	1	+	0	ID=g345.t1.c;Parent=g345.t1; product="hypothetical protein"; Dbxref=UniProtKB/TrEMBL:A0A2T0AJ92; go_function="molecular_function|0003674","binding|0005488";go_component="cellular anatomical entity|0110165","cellular_component|0005575"
JABGON010000003.1	AUGUSTUS	exon	306892	307126	.	+	.	ID=g345.t1.e1;Parent=g345.t1
JABGON010000003.1	AUGUSTUS	CDS	307183	307276	1	+	2	ID=g345.t1.c;Parent=g345.t1
JABGON010000003.1	AUGUSTUS	exon	307183	307276	.	+	.	ID=g345.t1.e2;Parent=g345.t1
JABGON010000003.1	AUGUSTUS	CDS	307344	307449	1	+	1	ID=g345.t1.c;Parent=g345.t1
JABGON010000003.1	AUGUSTUS	exon	307344	307449	.	+	.	ID=g345.t1.e3;Parent=g345.t1
JABGON010000003.1	AUGUSTUS	CDS	307514	308032	1	+	0	ID=g345.t1.c;Parent=g345.t1
JABGON010000003.1	AUGUSTUS	exon	307514	308032	.	+	.	ID=g345.t1.e4;Parent=g345.t1
JABGON010000003.1	AUGUSTUS	stop_codon	308030	308032	.	+	0	ID=g345.t1.stp;Parent=g345.t1
JABGON010000003.1	AUGUSTUS	gene	308138	311243	.	-	.	ID=g346
JABGON010000003.1	AUGUSTUS	mRNA	308138	311243	1	-	.	ID=g346.t1;Parent=g346
JABGON010000003.1	AUGUSTUS	stop_codon	308138	308140	.	-	0	ID=g346.t1.stp;Parent=g346.t1
JABGON010000003.1	AUGUSTUS	CDS	308138	308566	1	-	0	ID=g346.t1.c;Parent=g346.t1; product="Pre-mRNA-splicing factor 38"; Dbxref=UniProtKB/TrEMBL:A0A2T0AJ66; go_process="biological_process|0008150","biological regulation|0065007","regulation of biological process|0050789","regulation of cellular process|0050794","cellular process|0009987","regulation of metabolic process|0019222","regulation of gene expression|0010468","cellular component organization|0016043","cellular component organization or biogenesis|0071840","regulation of macromolecule metabolic process|0060255","regulation of biosynthetic process|0009889","regulation of cellular metabolic process|0031323","metabolic process|0008152","regulation of primary metabolic process|0080090","regulation of nitrogen compound metabolic process|0051171","cellular metabolic process|0044237","regulation of nucleobase-containing compound metabolic process|0019219","organic substance metabolic process|0071704","primary metabolic process|0044238","regulation of macromolecule biosynthetic process|0010556","regulation of cellular biosynthetic process|0031326","regulation of RNA metabolic process|0051252","regulation of cellular macromolecule biosynthetic process|2000112","regulation of RNA biosynthetic process|2001141","regulation of nucleic acid-templated transcription|1903506","regulation of DNA-templated transcription|0006355","nitrogen compound metabolic process|0006807","macromolecule modification|0043412","protein modification process|0036211","protein modification process|0006464","organonitrogen compound metabolic process|1901564","macromolecule metabolic process|0043170","protein metabolic process|0019538","protein metabolic process|0044267","cellular macromolecule metabolic process|0044260","chromatin organization|0006325","peptidyl-amino acid modification|0018193","histone methylation|0016571","histone modification|0016570","obsolete covalent chromatin modification|0016569","peptidyl-arginine modification|0018195","macromolecule methylation|0043414","protein alkylation|0008213","methylation|0032259","protein methylation|0006479","regulation of developmental process|0050793","positive regulation of biological process|0048518","regulation of multicellular organismal process|0051239","developmental process|0032502","regulation of response to stimulus|0048583","regulation of multicellular organismal development|2000026","cellular component assembly|0022607","anatomical structure development|0048856","multicellular organismal process|0032501","negative regulation of biological process|0048519","positive regulation of cellular process|0048522","regulation of cellular component organization|0051128","regulation of cell communication|0010646","negative regulation of cellular process|0048523","regulation of signaling|0023051","regulation of signal transduction|0009966","positive regulation of response to stimulus|0048584","protein-containing complex organization|0043933","protein-containing complex assembly|0065003","regulation of cell differentiation|0045595","organelle organization|0006996","regulation of intracellular signal transduction|1902531","positive regulation of developmental process|0051094";go_function="molecular_function|0003674","catalytic activity|0003824","transferase activity|0016740","catalytic activity, acting on a protein|0140096","transferase activity, transferring one-carbon groups|0016741","methyltransferase activity|0008168","S-adenosylmethionine-dependent methyltransferase activity|0008757","protein methyltransferase activity|0008276","histone methyltransferase activity|0042054","N-methyltransferase activity|0008170","binding|0005488","protein binding|0005515","transcription coregulator activity|0003712","identical protein binding|0042802","transcription regulator activity|0140110","heterocyclic compound binding|1901363","nucleic acid binding|0003676","organic cyclic compound binding|0097159","p53 binding|0002039","protein dimerization activity|0046983","DNA binding|0003677","transcription corepressor activity|0003714","protein-containing complex binding|0044877","sequence-specific DNA binding|0043565","small molecule binding|0036094","protein heterodimerization activity|0046982","double-stranded DNA binding|0003690","sequence-specific double-stranded DNA binding|1990837","transcription regulatory region nucleic acid binding|0001067","transcription cis-regulatory region binding|0044212","transcription cis-regulatory region binding|0000976","RNA polymerase II transcription regulatory region sequence-specific DNA binding|0001012","RNA polymerase II transcription regulatory region sequence-specific DNA binding|0000977","cis-regulatory region sequence-specific DNA binding|0000987","nucleoside phosphate binding|1901265","nucleotide binding|0000166","RNA polymerase II cis-regulatory region sequence-specific DNA binding|0000978","ribonucleoprotein complex binding|0043021","methyl-CpG binding|0008327","E-box binding|0070888";go_component="cellular anatomical entity|0110165","cellular_component|0005575","organelle|0043226","intracellular organelle|0043229","membrane-bounded organelle|0043227","intracellular membrane-bounded organelle|0043231","nucleus|0005634","cytosol|0005829","cytoplasm|0005737","protein-containing complex|0032991"
JABGON010000003.1	AUGUSTUS	exon	308138	308566	.	-	.	ID=g346.t1.e1;Parent=g346.t1
JABGON010000003.1	AUGUSTUS	CDS	308675	308865	1	-	2	ID=g346.t1.c;Parent=g346.t1
JABGON010000003.1	AUGUSTUS	exon	308675	308865	.	-	.	ID=g346.t1.e2;Parent=g346.t1
JABGON010000003.1	AUGUSTUS	CDS	308922	309182	1	-	2	ID=g346.t1.c;Parent=g346.t1
JABGON010000003.1	AUGUSTUS	exon	308922	309182	.	-	.	ID=g346.t1.e3;Parent=g346.t1
JABGON010000003.1	AUGUSTUS	CDS	309239	309414	1	-	1	ID=g346.t1.c;Parent=g346.t1
JABGON010000003.1	AUGUSTUS	exon	309239	309414	.	-	.	ID=g346.t1.e4;Parent=g346.t1
JABGON010000003.1	AUGUSTUS	CDS	309473	309595	1	-	1	ID=g346.t1.c;Parent=g346.t1
JABGON010000003.1	AUGUSTUS	exon	309473	309595	.	-	.	ID=g346.t1.e5;Parent=g346.t1
JABGON010000003.1	AUGUSTUS	CDS	309654	309943	1	-	0	ID=g346.t1.c;Parent=g346.t1
JABGON010000003.1	AUGUSTUS	exon	309654	309943	.	-	.	ID=g346.t1.e6;Parent=g346.t1
JABGON010000003.1	AUGUSTUS	CDS	310022	310185	1	-	2	ID=g346.t1.c;Parent=g346.t1
JABGON010000003.1	AUGUSTUS	exon	310022	310185	.	-	.	ID=g346.t1.e7;Parent=g346.t1
JABGON010000003.1	AUGUSTUS	CDS	310243	310408	1	-	0	ID=g346.t1.c;Parent=g346.t1
JABGON010000003.1	AUGUSTUS	exon	310243	310408	.	-	.	ID=g346.t1.e8;Parent=g346.t1
JABGON010000003.1	AUGUSTUS	CDS	310461	310690	1	-	2	ID=g346.t1.c;Parent=g346.t1
JABGON010000003.1	AUGUSTUS	exon	310461	310690	.	-	.	ID=g346.t1.e9;Parent=g346.t1
JABGON010000003.1	AUGUSTUS	CDS	310763	311243	1	-	0	ID=g346.t1.c;Parent=g346.t1
JABGON010000003.1	AUGUSTUS	exon	310763	311243	.	-	.	ID=g346.t1.e10;Parent=g346.t1
JABGON010000003.1	AUGUSTUS	start_codon	311241	311243	.	-	0	ID=g346.t1.srt;Parent=g346.t1
JABGON010000003.1	AUGUSTUS	gene	311702	312474	.	-	.	ID=g347
JABGON010000003.1	AUGUSTUS	mRNA	311702	312474	1	-	.	ID=g347.t1;Parent=g347
JABGON010000003.1	AUGUSTUS	stop_codon	311702	311704	.	-	0	ID=g347.t1.stp;Parent=g347.t1
JABGON010000003.1	AUGUSTUS	CDS	311702	311738	1	-	1	ID=g347.t1.c;Parent=g347.t1; product="Large ribosomal subunit protein bL27m"; Dbxref=UniProtKB/TrEMBL:A0A0K3C8M2; go_process="biological_process|0008150","cellular process|0009987","cellular metabolic process|0044237","metabolic process|0008152","macromolecule metabolic process|0043170","organic substance metabolic process|0071704","nitrogen compound metabolic process|0006807","primary metabolic process|0044238","cellular macromolecule metabolic process|0044260","organonitrogen compound metabolic process|1901564","protein metabolic process|0019538","protein metabolic process|0044267","cellular nitrogen compound metabolic process|0034641","biosynthetic process|0009058","organic substance biosynthetic process|1901576","cellular biosynthetic process|0044249","macromolecule biosynthetic process|0009059","cellular macromolecule biosynthetic process|0034645","cellular nitrogen compound biosynthetic process|0044271","organonitrogen compound biosynthetic process|1901566","amide metabolic process|0043603","peptide metabolic process|0006518","translation|0006412","peptide biosynthetic process|0043043","amide biosynthetic process|0043604","cytoplasmic translation|0002181","regulation of biological process|0050789","biological regulation|0065007","regulation of cellular process|0050794","response to stimulus|0050896","cellular response to stimulus|0051716","response to stress|0006950","cellular response to stress|0033554";go_function="molecular_function|0003674","binding|0005488","nucleic acid binding|0003676","heterocyclic compound binding|1901363","organic cyclic compound binding|0097159","structural molecule activity|0005198","RNA binding|0003723","structural constituent of ribosome|0003735","protein binding|0005515";go_component="cellular_component|0005575","cellular anatomical entity|0110165","protein-containing complex|0032991","intracellular organelle|0043229","organelle|0043226","ribonucleoprotein complex|1990904","cytosol|0005829","small ribosomal subunit|0015935","ribosomal subunit|0044391","cytosolic small ribosomal subunit|0022627","non-membrane-bounded organelle|0043228","intracellular non-membrane-bounded organelle|0043232"
JABGON010000003.1	AUGUSTUS	exon	311702	311738	.	-	.	ID=g347.t1.e1;Parent=g347.t1
JABGON010000003.1	AUGUSTUS	CDS	311857	312020	1	-	0	ID=g347.t1.c;Parent=g347.t1
JABGON010000003.1	AUGUSTUS	exon	311857	312020	.	-	.	ID=g347.t1.e2;Parent=g347.t1
JABGON010000003.1	AUGUSTUS	CDS	312080	312139	1	-	0	ID=g347.t1.c;Parent=g347.t1
JABGON010000003.1	AUGUSTUS	exon	312080	312139	.	-	.	ID=g347.t1.e3;Parent=g347.t1
JABGON010000003.1	AUGUSTUS	CDS	312212	312354	1	-	2	ID=g347.t1.c;Parent=g347.t1
JABGON010000003.1	AUGUSTUS	exon	312212	312354	.	-	.	ID=g347.t1.e4;Parent=g347.t1
JABGON010000003.1	AUGUSTUS	CDS	312423	312474	1	-	0	ID=g347.t1.c;Parent=g347.t1
JABGON010000003.1	AUGUSTUS	exon	312423	312474	.	-	.	ID=g347.t1.e5;Parent=g347.t1
JABGON010000003.1	AUGUSTUS	start_codon	312472	312474	.	-	0	ID=g347.t1.srt;Parent=g347.t1
JABGON010000003.1	AUGUSTUS	gene	313268	314626	.	+	.	ID=g348
JABGON010000003.1	AUGUSTUS	mRNA	313268	314626	1	+	.	ID=g348.t1;Parent=g348
JABGON010000003.1	AUGUSTUS	start_codon	313268	313270	.	+	0	ID=g348.t1.srt;Parent=g348.t1
JABGON010000003.1	AUGUSTUS	CDS	313268	313509	1	+	0	ID=g348.t1.c;Parent=g348.t1; product="Glycoside hydrolase superfamily"; Dbxref=UniProtKB/TrEMBL:A0A2T0AJ65; go_process="biological_process|0008150","cellular process|0009987","metabolic process|0008152","regulation of biological process|0050789","organic substance metabolic process|0071704","biological regulation|0065007","primary metabolic process|0044238","cellular metabolic process|0044237","regulation of cellular process|0050794","nitrogen compound metabolic process|0006807","negative regulation of biological process|0048519","phosphorus metabolic process|0006793","phosphate-containing compound metabolic process|0006796","macromolecule metabolic process|0043170","organonitrogen compound metabolic process|1901564","cellular macromolecule metabolic process|0044260","macromolecule modification|0043412","dephosphorylation|0016311","protein metabolic process|0019538","protein modification process|0036211","protein modification process|0006464","protein metabolic process|0044267","negative regulation of cellular process|0048523","protein dephosphorylation|0006470","developmental process|0032502","regulation of localization|0032879","signal transduction|0007165","regulation of metabolic process|0019222","regulation of cellular metabolic process|0031323","regulation of primary metabolic process|0080090","positive regulation of biological process|0048518","regulation of macromolecule metabolic process|0060255","regulation of nitrogen compound metabolic process|0051171","response to stimulus|0050896","regulation of developmental process|0050793","regulation of multicellular organismal process|0051239","regulation of multicellular organismal development|2000026","positive regulation of cellular process|0048522","anatomical structure development|0048856","response to stress|0006950","regulation of cell differentiation|0045595","regulation of cell population proliferation|0042127","regulation of protein metabolic process|0051246","regulation of protein metabolic process|0032268","regulation of cell cycle|0051726","cellular component organization or biogenesis|0071840","cellular component organization|0016043","regulation of molecular function|0065009","negative regulation of multicellular organismal process|0051241","regulation of biological quality|0065008","negative regulation of cellular metabolic process|0031324","intracellular signal transduction|0035556","negative regulation of metabolic process|0009892","cellular developmental process|0048869","regulation of signaling|0023051","regulation of cell communication|0010646","negative regulation of nitrogen compound metabolic process|0051172","negative regulation of macromolecule metabolic process|0010605","regulation of response to stimulus|0048583","localization|0051179","negative regulation of cell communication|0010648","negative regulation of signaling|0023057","regulation of catalytic activity|0050790","cell surface receptor signaling pathway|0007166","negative regulation of response to stimulus|0048585","regulation of locomotion|0040012","regulation of cell motility|2000145","cell differentiation|0030154";go_function="molecular_function|0003674","catalytic activity|0003824","hydrolase activity|0016787","hydrolase activity, acting on ester bonds|0016788","catalytic activity, acting on a protein|0140096","phosphoric ester hydrolase activity|0042578","phosphatase activity|0016791","phosphoprotein phosphatase activity|0004721","protein tyrosine phosphatase activity|0004725","binding|0005488","protein binding|0005515","enzyme binding|0019899","molecular transducer activity|0060089","signaling receptor activity|0038023","transmembrane signaling receptor activity|0004888","kinase binding|0019900","protein-containing complex binding|0044877","signaling receptor binding|0005102","protein kinase binding|0019901","ion binding|0043167","cytoskeletal protein binding|0008092";go_component="cellular_component|0005575","cellular anatomical entity|0110165","organelle|0043226","membrane-bounded organelle|0043227","obsolete intrinsic component of membrane|0031224","membrane|0016021","intracellular organelle|0043229","membrane|0016020","intracellular membrane-bounded organelle|0043231","cytoplasm|0005737"; ec_number=3.1.3.48
JABGON010000003.1	AUGUSTUS	exon	313268	313509	.	+	.	ID=g348.t1.e1;Parent=g348.t1
JABGON010000003.1	AUGUSTUS	CDS	313566	313728	1	+	1	ID=g348.t1.c;Parent=g348.t1
JABGON010000003.1	AUGUSTUS	exon	313566	313728	.	+	.	ID=g348.t1.e2;Parent=g348.t1
JABGON010000003.1	AUGUSTUS	CDS	313790	314144	1	+	0	ID=g348.t1.c;Parent=g348.t1
JABGON010000003.1	AUGUSTUS	exon	313790	314144	.	+	.	ID=g348.t1.e3;Parent=g348.t1
JABGON010000003.1	AUGUSTUS	CDS	314202	314626	1	+	2	ID=g348.t1.c;Parent=g348.t1
JABGON010000003.1	AUGUSTUS	exon	314202	314626	.	+	.	ID=g348.t1.e4;Parent=g348.t1
JABGON010000003.1	AUGUSTUS	stop_codon	314624	314626	.	+	0	ID=g348.t1.stp;Parent=g348.t1
JABGON010000003.1	GeneMark.hmm3	mRNA	313496	314626	.	+	.	ID=g348.t2;Parent=g348
JABGON010000003.1	GeneMark.hmm3	start_codon	313496	313498	.	+	0	ID=g348.t2.srt;Parent=g348.t2
JABGON010000003.1	GeneMark.hmm3	CDS	313496	313509	.	+	0	ID=g348.t2.c;Parent=g348.t2; product="protein-tyrosine-phosphatase"; go_process="biological_process|0008150","cellular process|0009987","metabolic process|0008152","regulation of biological process|0050789","organic substance metabolic process|0071704","biological regulation|0065007","primary metabolic process|0044238","cellular metabolic process|0044237","regulation of cellular process|0050794","nitrogen compound metabolic process|0006807","negative regulation of biological process|0048519","phosphorus metabolic process|0006793","phosphate-containing compound metabolic process|0006796","macromolecule metabolic process|0043170","organonitrogen compound metabolic process|1901564","cellular macromolecule metabolic process|0044260","macromolecule modification|0043412","dephosphorylation|0016311","protein metabolic process|0019538","protein modification process|0036211","protein modification process|0006464","protein metabolic process|0044267","negative regulation of cellular process|0048523","protein dephosphorylation|0006470","developmental process|0032502","regulation of localization|0032879","signal transduction|0007165","regulation of metabolic process|0019222","regulation of cellular metabolic process|0031323","regulation of primary metabolic process|0080090","positive regulation of biological process|0048518","regulation of macromolecule metabolic process|0060255","regulation of nitrogen compound metabolic process|0051171","response to stimulus|0050896","regulation of developmental process|0050793","regulation of multicellular organismal process|0051239","regulation of multicellular organismal development|2000026","positive regulation of cellular process|0048522","anatomical structure development|0048856","response to stress|0006950","regulation of cell differentiation|0045595","regulation of cell population proliferation|0042127","regulation of protein metabolic process|0051246","regulation of protein metabolic process|0032268","regulation of cell cycle|0051726","cellular component organization or biogenesis|0071840","cellular component organization|0016043","regulation of molecular function|0065009","negative regulation of multicellular organismal process|0051241","regulation of biological quality|0065008","negative regulation of cellular metabolic process|0031324","intracellular signal transduction|0035556","negative regulation of metabolic process|0009892","cellular developmental process|0048869","regulation of signaling|0023051","regulation of cell communication|0010646","negative regulation of nitrogen compound metabolic process|0051172","negative regulation of macromolecule metabolic process|0010605","regulation of response to stimulus|0048583","localization|0051179","negative regulation of cell communication|0010648","negative regulation of signaling|0023057","regulation of catalytic activity|0050790","cell surface receptor signaling pathway|0007166","negative regulation of response to stimulus|0048585","regulation of locomotion|0040012","regulation of cell motility|2000145","cell differentiation|0030154";go_function="molecular_function|0003674","catalytic activity|0003824","hydrolase activity|0016787","hydrolase activity, acting on ester bonds|0016788","catalytic activity, acting on a protein|0140096","phosphoric ester hydrolase activity|0042578","phosphatase activity|0016791","phosphoprotein phosphatase activity|0004721","protein tyrosine phosphatase activity|0004725","binding|0005488","protein binding|0005515","enzyme binding|0019899","molecular transducer activity|0060089","signaling receptor activity|0038023","transmembrane signaling receptor activity|0004888","kinase binding|0019900","protein-containing complex binding|0044877","signaling receptor binding|0005102","protein kinase binding|0019901","ion binding|0043167","cytoskeletal protein binding|0008092";go_component="cellular_component|0005575","cellular anatomical entity|0110165","organelle|0043226","membrane-bounded organelle|0043227","obsolete intrinsic component of membrane|0031224","membrane|0016021","intracellular organelle|0043229","membrane|0016020","intracellular membrane-bounded organelle|0043231","cytoplasm|0005737"; ec_number=3.1.3.48
JABGON010000003.1	GeneMark.hmm3	exon	313496	313509	.	+	0	ID=g348.t2.e1;Parent=g348.t2
JABGON010000003.1	GeneMark.hmm3	mRNA	313496	314626	.	+	.	ID=g348.t2;Parent=g348
JABGON010000003.1	GeneMark.hmm3	CDS	313566	313728	.	+	1	ID=g348.t2.c;Parent=g348.t2; product="protein-tyrosine-phosphatase"; go_process="biological_process|0008150","cellular process|0009987","metabolic process|0008152","regulation of biological process|0050789","organic substance metabolic process|0071704","biological regulation|0065007","primary metabolic process|0044238","cellular metabolic process|0044237","regulation of cellular process|0050794","nitrogen compound metabolic process|0006807","negative regulation of biological process|0048519","phosphorus metabolic process|0006793","phosphate-containing compound metabolic process|0006796","macromolecule metabolic process|0043170","organonitrogen compound metabolic process|1901564","cellular macromolecule metabolic process|0044260","macromolecule modification|0043412","dephosphorylation|0016311","protein metabolic process|0019538","protein modification process|0036211","protein modification process|0006464","protein metabolic process|0044267","negative regulation of cellular process|0048523","protein dephosphorylation|0006470","developmental process|0032502","regulation of localization|0032879","signal transduction|0007165","regulation of metabolic process|0019222","regulation of cellular metabolic process|0031323","regulation of primary metabolic process|0080090","positive regulation of biological process|0048518","regulation of macromolecule metabolic process|0060255","regulation of nitrogen compound metabolic process|0051171","response to stimulus|0050896","regulation of developmental process|0050793","regulation of multicellular organismal process|0051239","regulation of multicellular organismal development|2000026","positive regulation of cellular process|0048522","anatomical structure development|0048856","response to stress|0006950","regulation of cell differentiation|0045595","regulation of cell population proliferation|0042127","regulation of protein metabolic process|0051246","regulation of protein metabolic process|0032268","regulation of cell cycle|0051726","cellular component organization or biogenesis|0071840","cellular component organization|0016043","regulation of molecular function|0065009","negative regulation of multicellular organismal process|0051241","regulation of biological quality|0065008","negative regulation of cellular metabolic process|0031324","intracellular signal transduction|0035556","negative regulation of metabolic process|0009892","cellular developmental process|0048869","regulation of signaling|0023051","regulation of cell communication|0010646","negative regulation of nitrogen compound metabolic process|0051172","negative regulation of macromolecule metabolic process|0010605","regulation of response to stimulus|0048583","localization|0051179","negative regulation of cell communication|0010648","negative regulation of signaling|0023057","regulation of catalytic activity|0050790","cell surface receptor signaling pathway|0007166","negative regulation of response to stimulus|0048585","regulation of locomotion|0040012","regulation of cell motility|2000145","cell differentiation|0030154";go_function="molecular_function|0003674","catalytic activity|0003824","hydrolase activity|0016787","hydrolase activity, acting on ester bonds|0016788","catalytic activity, acting on a protein|0140096","phosphoric ester hydrolase activity|0042578","phosphatase activity|0016791","phosphoprotein phosphatase activity|0004721","protein tyrosine phosphatase activity|0004725","binding|0005488","protein binding|0005515","enzyme binding|0019899","molecular transducer activity|0060089","signaling receptor activity|0038023","transmembrane signaling receptor activity|0004888","kinase binding|0019900","protein-containing complex binding|0044877","signaling receptor binding|0005102","protein kinase binding|0019901","ion binding|0043167","cytoskeletal protein binding|0008092";go_component="cellular_component|0005575","cellular anatomical entity|0110165","organelle|0043226","membrane-bounded organelle|0043227","obsolete intrinsic component of membrane|0031224","membrane|0016021","intracellular organelle|0043229","membrane|0016020","intracellular membrane-bounded organelle|0043231","cytoplasm|0005737"; ec_number=3.1.3.48
JABGON010000003.1	GeneMark.hmm3	exon	313566	313728	.	+	1	ID=g348.t2.e1;Parent=g348.t2
JABGON010000003.1	GeneMark.hmm3	CDS	313790	314144	.	+	0	ID=g348.t2.c;Parent=g348.t2
JABGON010000003.1	GeneMark.hmm3	exon	313790	314144	.	+	0	ID=g348.t2.e2;Parent=g348.t2
JABGON010000003.1	GeneMark.hmm3	CDS	314202	314626	.	+	2	ID=g348.t2.c;Parent=g348.t2
JABGON010000003.1	GeneMark.hmm3	exon	314202	314626	.	+	2	ID=g348.t2.e3;Parent=g348.t2
JABGON010000003.1	GeneMark.hmm3	stop_codon	314624	314626	.	+	0	ID=g348.t2.stp;Parent=g348.t2
JABGON010000004.1	AUGUSTUS	gene	2	780	.	-	.	ID=g349
JABGON010000004.1	AUGUSTUS	mRNA	2	780	0.85	-	.	ID=g349.t1;Parent=g349
JABGON010000004.1	AUGUSTUS	CDS	2	569	0.85	-	1	ID=g349.t1.c;Parent=g349.t1; product="hypothetical protein"; go_process="biological_process|0008150","cellular process|0009987","metabolic process|0008152","cellular metabolic process|0044237","organic substance metabolic process|0071704","primary metabolic process|0044238","nitrogen compound metabolic process|0006807","biosynthetic process|0009058","cellular biosynthetic process|0044249","organic substance biosynthetic process|1901576","small molecule metabolic process|0044281","organonitrogen compound metabolic process|1901564","organonitrogen compound biosynthetic process|1901566","carboxylic acid metabolic process|0019752","organic acid metabolic process|0006082","oxoacid metabolic process|0043436","amino acid metabolic process|0006520","organic acid biosynthetic process|0016053","small molecule biosynthetic process|0044283","carboxylic acid biosynthetic process|0046394","alpha-amino acid metabolic process|1901605","amino acid biosynthetic process|0008652","alpha-amino acid biosynthetic process|1901607","aspartate family amino acid metabolic process|0009066","lysine metabolic process|0006553","lysine biosynthetic process|0009085","aspartate family amino acid biosynthetic process|0009067";go_function="molecular_function|0003674","oxidoreductase activity|0016491","catalytic activity|0003824","oxidoreductase activity, acting on the CH-NH group of donors|0016645","oxidoreductase activity, acting on the CH-NH group of donors, NAD or NADP as acceptor|0016646","binding|0005488","organic cyclic compound binding|0097159","heterocyclic compound binding|1901363","nucleic acid binding|0003676","RNA binding|0003723","mRNA binding|0003729";go_component="cellular_component|0005575","cellular anatomical entity|0110165","cytoplasm|0005737","intracellular membrane-bounded organelle|0043231","membrane-bounded organelle|0043227","intracellular organelle|0043229","organelle|0043226"
JABGON010000004.1	AUGUSTUS	exon	2	569	.	-	.	ID=g349.t1.e1;Parent=g349.t1
JABGON010000004.1	AUGUSTUS	CDS	623	780	1	-	0	ID=g349.t1.c;Parent=g349.t1
JABGON010000004.1	AUGUSTUS	exon	623	780	.	-	.	ID=g349.t1.e2;Parent=g349.t1
JABGON010000004.1	AUGUSTUS	start_codon	778	780	.	-	0	ID=g349.t1.srt;Parent=g349.t1
JABGON010000004.1	AUGUSTUS	gene	1036	3096	.	+	.	ID=g350
JABGON010000004.1	AUGUSTUS	mRNA	1036	3096	1	+	.	ID=g350.t1;Parent=g350
JABGON010000004.1	AUGUSTUS	start_codon	1036	1038	.	+	0	ID=g350.t1.srt;Parent=g350.t1
JABGON010000004.1	AUGUSTUS	CDS	1036	1383	1	+	0	ID=g350.t1.c;Parent=g350.t1; product="hypothetical protein"; go_function="molecular_function|0003674"
JABGON010000004.1	AUGUSTUS	exon	1036	1383	.	+	.	ID=g350.t1.e1;Parent=g350.t1
JABGON010000004.1	AUGUSTUS	CDS	1438	1483	1	+	0	ID=g350.t1.c;Parent=g350.t1
JABGON010000004.1	AUGUSTUS	exon	1438	1483	.	+	.	ID=g350.t1.e2;Parent=g350.t1
JABGON010000004.1	AUGUSTUS	CDS	1547	3096	1	+	2	ID=g350.t1.c;Parent=g350.t1
JABGON010000004.1	AUGUSTUS	exon	1547	3096	.	+	.	ID=g350.t1.e3;Parent=g350.t1
JABGON010000004.1	AUGUSTUS	stop_codon	3094	3096	.	+	0	ID=g350.t1.stp;Parent=g350.t1
JABGON010000004.1	AUGUSTUS	gene	3240	5555	.	-	.	ID=g351
JABGON010000004.1	AUGUSTUS	mRNA	3240	5555	1	-	.	ID=g351.t1;Parent=g351
JABGON010000004.1	AUGUSTUS	stop_codon	3240	3242	.	-	0	ID=g351.t1.stp;Parent=g351.t1
JABGON010000004.1	AUGUSTUS	CDS	3240	3603	1	-	1	ID=g351.t1.c;Parent=g351.t1; product="NADP-dependent oxidoreductase domain-containing protein"; Dbxref=UniProtKB/TrEMBL:A0A2T0AB09; go_process="biological_process|0008150","cellular process|0009987","cellular component organization or biogenesis|0071840","cellular component organization|0016043","localization|0051179","establishment of localization|0051234","transport|0006810","supramolecular fiber organization|0097435","actin filament organization|0007015","vesicle-mediated transport|0016192","cellular localization|0051641","import into cell|0098657","endocytosis|0006897","organelle organization|0006996","cytoskeleton organization|0007010","actin filament-based process|0030029","actin cytoskeleton organization|0030036";go_function="molecular_function|0003674","binding|0005488","protein binding|0005515","ion binding|0043167","anion binding|0043168","lipid binding|0008289","phospholipid binding|0005543","ubiquitin-like protein binding|0032182","ubiquitin binding|0043130","phosphatidylinositol binding|0035091";go_component="cellular_component|0005575","cellular anatomical entity|0110165","cytoplasm|0005737","cell cortex|0005938","endocytic patch|0061645","actin cortical patch|0030479","cytosol|0005829"
JABGON010000004.1	AUGUSTUS	exon	3240	3603	.	-	.	ID=g351.t1.e1;Parent=g351.t1
JABGON010000004.1	AUGUSTUS	CDS	3665	3978	1	-	0	ID=g351.t1.c;Parent=g351.t1
JABGON010000004.1	AUGUSTUS	exon	3665	3978	.	-	.	ID=g351.t1.e2;Parent=g351.t1
JABGON010000004.1	AUGUSTUS	CDS	4040	4220	1	-	1	ID=g351.t1.c;Parent=g351.t1
JABGON010000004.1	AUGUSTUS	exon	4040	4220	.	-	.	ID=g351.t1.e3;Parent=g351.t1
JABGON010000004.1	AUGUSTUS	CDS	4277	4329	1	-	0	ID=g351.t1.c;Parent=g351.t1
JABGON010000004.1	AUGUSTUS	exon	4277	4329	.	-	.	ID=g351.t1.e4;Parent=g351.t1
JABGON010000004.1	AUGUSTUS	CDS	4392	4613	1	-	0	ID=g351.t1.c;Parent=g351.t1
JABGON010000004.1	AUGUSTUS	exon	4392	4613	.	-	.	ID=g351.t1.e5;Parent=g351.t1
JABGON010000004.1	AUGUSTUS	CDS	4718	4899	1	-	2	ID=g351.t1.c;Parent=g351.t1
JABGON010000004.1	AUGUSTUS	exon	4718	4899	.	-	.	ID=g351.t1.e6;Parent=g351.t1
JABGON010000004.1	AUGUSTUS	CDS	4959	5043	1	-	0	ID=g351.t1.c;Parent=g351.t1
JABGON010000004.1	AUGUSTUS	exon	4959	5043	.	-	.	ID=g351.t1.e7;Parent=g351.t1
JABGON010000004.1	AUGUSTUS	CDS	5138	5171	1	-	1	ID=g351.t1.c;Parent=g351.t1
JABGON010000004.1	AUGUSTUS	exon	5138	5171	.	-	.	ID=g351.t1.e8;Parent=g351.t1
JABGON010000004.1	AUGUSTUS	CDS	5270	5438	1	-	2	ID=g351.t1.c;Parent=g351.t1
JABGON010000004.1	AUGUSTUS	exon	5270	5438	.	-	.	ID=g351.t1.e9;Parent=g351.t1
JABGON010000004.1	AUGUSTUS	CDS	5546	5555	1	-	0	ID=g351.t1.c;Parent=g351.t1
JABGON010000004.1	AUGUSTUS	exon	5546	5555	.	-	.	ID=g351.t1.e10;Parent=g351.t1
JABGON010000004.1	AUGUSTUS	start_codon	5553	5555	.	-	0	ID=g351.t1.srt;Parent=g351.t1
JABGON010000004.1	AUGUSTUS	gene	5860	7491	.	-	.	ID=g352
JABGON010000004.1	AUGUSTUS	mRNA	5860	7491	1	-	.	ID=g352.t1;Parent=g352
JABGON010000004.1	AUGUSTUS	stop_codon	5860	5862	.	-	0	ID=g352.t1.stp;Parent=g352.t1
JABGON010000004.1	AUGUSTUS	CDS	5860	7491	1	-	0	ID=g352.t1.c;Parent=g352.t1; product="Proteophosphoglycan ppg4"; Dbxref=UniProtKB/TrEMBL:M7WQK6,UniProtKB/TrEMBL:A0A2T0AB03; go_function="molecular_function|0003674";go_component="cellular anatomical entity|0110165","cellular_component|0005575"
JABGON010000004.1	AUGUSTUS	exon	5860	7491	.	-	.	ID=g352.t1.e1;Parent=g352.t1
JABGON010000004.1	AUGUSTUS	start_codon	7489	7491	.	-	0	ID=g352.t1.srt;Parent=g352.t1
JABGON010000004.1	AUGUSTUS	gene	8004	8679	.	-	.	ID=g353
JABGON010000004.1	AUGUSTUS	mRNA	8004	8679	1	-	.	ID=g353.t1;Parent=g353
JABGON010000004.1	AUGUSTUS	stop_codon	8004	8006	.	-	0	ID=g353.t1.stp;Parent=g353.t1
JABGON010000004.1	AUGUSTUS	CDS	8004	8396	1	-	0	ID=g353.t1.c;Parent=g353.t1; product="Tim10-like domain-containing protein"; Dbxref=UniProtKB/TrEMBL:A0A2T0AB39; go_function="molecular_function|0003674"
JABGON010000004.1	AUGUSTUS	exon	8004	8396	.	-	.	ID=g353.t1.e1;Parent=g353.t1
JABGON010000004.1	AUGUSTUS	CDS	8461	8679	1	-	0	ID=g353.t1.c;Parent=g353.t1
JABGON010000004.1	AUGUSTUS	exon	8461	8679	.	-	.	ID=g353.t1.e2;Parent=g353.t1
JABGON010000004.1	AUGUSTUS	start_codon	8677	8679	.	-	0	ID=g353.t1.srt;Parent=g353.t1
JABGON010000004.1	AUGUSTUS	gene	8770	10527	.	+	.	ID=g354
JABGON010000004.1	AUGUSTUS	mRNA	8770	10527	1	+	.	ID=g354.t1;Parent=g354
JABGON010000004.1	AUGUSTUS	start_codon	8770	8772	.	+	0	ID=g354.t1.srt;Parent=g354.t1
JABGON010000004.1	AUGUSTUS	CDS	8770	9112	1	+	0	ID=g354.t1.c;Parent=g354.t1; product="N(6)-L-threonylcarbamoyladenine synthase"; Dbxref=UniProtKB/TrEMBL:A0A2T0AB08; go_process="biological_process|0008150","cellular process|0009987","metabolic process|0008152","cellular metabolic process|0044237","organic substance metabolic process|0071704","primary metabolic process|0044238","nitrogen compound metabolic process|0006807","macromolecule modification|0043412","macromolecule metabolic process|0043170","organic cyclic compound metabolic process|1901360","cellular nitrogen compound metabolic process|0034641","cellular aromatic compound metabolic process|0006725","heterocycle metabolic process|0046483","nucleobase-containing compound metabolic process|0006139","nucleic acid metabolic process|0090304","RNA modification|0009451","RNA metabolic process|0016070","RNA processing|0006396","ncRNA processing|0034470","ncRNA metabolic process|0034660","tRNA modification|0006400","tRNA metabolic process|0006399","tRNA processing|0008033","tRNA threonylcarbamoyladenosine metabolic process|0070525";go_function="molecular_function|0003674","binding|0005488","ion binding|0043167","cation binding|0043169","metal ion binding|0046872","catalytic activity|0003824","transferase activity|0016740","acyltransferase activity|0016746","acyltransferase activity, transferring groups other than amino-acyl groups|0016747";go_component="cellular anatomical entity|0110165","cellular_component|0005575","cytoplasm|0005737","organelle|0043226","intracellular organelle|0043229","intracellular membrane-bounded organelle|0043231","membrane-bounded organelle|0043227","nucleus|0005634","protein-containing complex|0032991"; ec_number=2.3.1.234
JABGON010000004.1	AUGUSTUS	exon	8770	9112	.	+	.	ID=g354.t1.e1;Parent=g354.t1
JABGON010000004.1	AUGUSTUS	CDS	9172	9273	1	+	2	ID=g354.t1.c;Parent=g354.t1
JABGON010000004.1	AUGUSTUS	exon	9172	9273	.	+	.	ID=g354.t1.e2;Parent=g354.t1
JABGON010000004.1	AUGUSTUS	CDS	9334	9484	1	+	2	ID=g354.t1.c;Parent=g354.t1
JABGON010000004.1	AUGUSTUS	exon	9334	9484	.	+	.	ID=g354.t1.e3;Parent=g354.t1
JABGON010000004.1	AUGUSTUS	CDS	9541	9609	1	+	1	ID=g354.t1.c;Parent=g354.t1
JABGON010000004.1	AUGUSTUS	exon	9541	9609	.	+	.	ID=g354.t1.e4;Parent=g354.t1
JABGON010000004.1	AUGUSTUS	CDS	9667	10133	1	+	1	ID=g354.t1.c;Parent=g354.t1
JABGON010000004.1	AUGUSTUS	exon	9667	10133	.	+	.	ID=g354.t1.e5;Parent=g354.t1
JABGON010000004.1	AUGUSTUS	CDS	10191	10266	1	+	2	ID=g354.t1.c;Parent=g354.t1
JABGON010000004.1	AUGUSTUS	exon	10191	10266	.	+	.	ID=g354.t1.e6;Parent=g354.t1
JABGON010000004.1	AUGUSTUS	CDS	10330	10428	1	+	1	ID=g354.t1.c;Parent=g354.t1
JABGON010000004.1	AUGUSTUS	exon	10330	10428	.	+	.	ID=g354.t1.e7;Parent=g354.t1
JABGON010000004.1	AUGUSTUS	CDS	10488	10527	1	+	1	ID=g354.t1.c;Parent=g354.t1
JABGON010000004.1	AUGUSTUS	exon	10488	10527	.	+	.	ID=g354.t1.e8;Parent=g354.t1
JABGON010000004.1	AUGUSTUS	stop_codon	10525	10527	.	+	0	ID=g354.t1.stp;Parent=g354.t1
JABGON010000004.1	AUGUSTUS	gene	10603	11758	.	-	.	ID=g355
JABGON010000004.1	AUGUSTUS	mRNA	10603	11758	1	-	.	ID=g355.t1;Parent=g355
JABGON010000004.1	AUGUSTUS	stop_codon	10603	10605	.	-	0	ID=g355.t1.stp;Parent=g355.t1
JABGON010000004.1	AUGUSTUS	CDS	10603	10711	1	-	1	ID=g355.t1.c;Parent=g355.t1; product="Aldo-keto reductase"; Dbxref=UniProtKB/TrEMBL:A0A2T0AB02; go_process="biological_process|0008150","metabolic process|0008152","organic substance metabolic process|0071704","primary metabolic process|0044238","cellular process|0009987","carbohydrate metabolic process|0005975","cellular metabolic process|0044237","macromolecule metabolic process|0043170","cellular macromolecule metabolic process|0044260","biosynthetic process|0009058","cellular biosynthetic process|0044249","organic substance biosynthetic process|1901576","small molecule metabolic process|0044281","macromolecule biosynthetic process|0009059","cellular macromolecule biosynthetic process|0034645","monosaccharide metabolic process|0005996","hexose metabolic process|0019318","cellular component organization or biogenesis|0071840","nitrogen compound metabolic process|0006807","cellular component organization|0016043","galactose metabolic process|0006012";go_function="molecular_function|0003674","catalytic activity|0003824","binding|0005488","transferase activity|0016740","glycosyltransferase activity|0016757","ion binding|0043167","hexosyltransferase activity|0016758","metal ion binding|0046872","cation binding|0043169","UDP-glycosyltransferase activity|0008194","galactosyltransferase activity|0008378","UDP-galactosyltransferase activity|0035250","organic cyclic compound binding|0097159","heterocyclic compound binding|1901363","glucuronosyltransferase activity|0015020";go_component="cellular_component|0005575","cellular anatomical entity|0110165","cytoplasm|0005737","membrane-bounded organelle|0043227","intracellular organelle|0043229","organelle|0043226","intracellular membrane-bounded organelle|0043231"
JABGON010000004.1	AUGUSTUS	exon	10603	10711	.	-	.	ID=g355.t1.e1;Parent=g355.t1
JABGON010000004.1	AUGUSTUS	CDS	10770	11153	1	-	1	ID=g355.t1.c;Parent=g355.t1
JABGON010000004.1	AUGUSTUS	exon	10770	11153	.	-	.	ID=g355.t1.e2;Parent=g355.t1
JABGON010000004.1	AUGUSTUS	CDS	11214	11356	1	-	0	ID=g355.t1.c;Parent=g355.t1
JABGON010000004.1	AUGUSTUS	exon	11214	11356	.	-	.	ID=g355.t1.e3;Parent=g355.t1
JABGON010000004.1	AUGUSTUS	CDS	11447	11758	1	-	0	ID=g355.t1.c;Parent=g355.t1
JABGON010000004.1	AUGUSTUS	exon	11447	11758	.	-	.	ID=g355.t1.e4;Parent=g355.t1
JABGON010000004.1	AUGUSTUS	start_codon	11756	11758	.	-	0	ID=g355.t1.srt;Parent=g355.t1
JABGON010000004.1	AUGUSTUS	gene	11955	14535	.	-	.	ID=g356
JABGON010000004.1	AUGUSTUS	mRNA	11955	14535	1	-	.	ID=g356.t1;Parent=g356
JABGON010000004.1	AUGUSTUS	stop_codon	11955	11957	.	-	0	ID=g356.t1.stp;Parent=g356.t1
JABGON010000004.1	AUGUSTUS	CDS	11955	12365	1	-	0	ID=g356.t1.c;Parent=g356.t1; product="Proteophosphoglycan ppg4"; Dbxref=UniProtKB/TrEMBL:A0A0K3CEM5; go_process="biological_process|0008150","cellular process|0009987","metabolic process|0008152","cellular component organization|0016043","cellular component organization or biogenesis|0071840","cellular metabolic process|0044237","protein-containing complex assembly|0065003","protein-containing complex organization|0043933","protein-containing complex assembly|0034622","cellular component assembly|0022607","ribonucleoprotein complex subunit organization|0071826","ribonucleoprotein complex assembly|0022618","translational initiation|0006413","biological regulation|0065007","regulation of biological process|0050789","regulation of primary metabolic process|0080090","regulation of cellular metabolic process|0031323","regulation of cellular biosynthetic process|0031326","regulation of biosynthetic process|0009889","regulation of nitrogen compound metabolic process|0051171","formation of cytoplasmic translation initiation complex|0001732","regulation of metabolic process|0019222","regulation of cellular macromolecule biosynthetic process|2000112","regulation of cellular process|0050794","regulation of macromolecule biosynthetic process|0010556","regulation of macromolecule metabolic process|0060255","regulation of gene expression|0010468","regulation of protein metabolic process|0051246","regulation of amide metabolic process|0034248","regulation of translation|0006417","regulation of protein metabolic process|0032268","post-transcriptional regulation of gene expression|0010608","regulation of translational initiation|0006446","obsolete multi-organism process|0051704","biological process involved in interspecies interaction between organisms|0044419","biological process involved in symbiotic interaction|0044403";go_function="molecular_function|0003674","binding|0005488","organic cyclic compound binding|0097159","heterocyclic compound binding|1901363","nucleic acid binding|0003676","protein binding|0005515","RNA binding|0003723","translation initiation factor binding|0031369","translation regulator activity|0045182","translation regulator activity, nucleic acid binding|0090079","translation initiation factor activity|0003743","translation factor activity, RNA binding|0008135";go_component="cellular_component|0005575","protein-containing complex|0032991","cellular anatomical entity|0110165","ribonucleoprotein complex|1990904","eukaryotic 43S preinitiation complex|0016282","translation preinitiation complex|0070993","eukaryotic 48S preinitiation complex|0033290","eukaryotic translation initiation factor 3 complex|0005852","organelle|0043226","intracellular organelle|0043229","cytosol|0005829"
JABGON010000004.1	AUGUSTUS	exon	11955	12365	.	-	.	ID=g356.t1.e1;Parent=g356.t1
JABGON010000004.1	AUGUSTUS	CDS	12428	13018	1	-	0	ID=g356.t1.c;Parent=g356.t1
JABGON010000004.1	AUGUSTUS	exon	12428	13018	.	-	.	ID=g356.t1.e2;Parent=g356.t1
JABGON010000004.1	AUGUSTUS	CDS	13080	13760	1	-	0	ID=g356.t1.c;Parent=g356.t1
JABGON010000004.1	AUGUSTUS	exon	13080	13760	.	-	.	ID=g356.t1.e3;Parent=g356.t1
JABGON010000004.1	AUGUSTUS	CDS	13823	13948	1	-	0	ID=g356.t1.c;Parent=g356.t1
JABGON010000004.1	AUGUSTUS	exon	13823	13948	.	-	.	ID=g356.t1.e4;Parent=g356.t1
JABGON010000004.1	AUGUSTUS	CDS	14015	14378	1	-	1	ID=g356.t1.c;Parent=g356.t1
JABGON010000004.1	AUGUSTUS	exon	14015	14378	.	-	.	ID=g356.t1.e5;Parent=g356.t1
JABGON010000004.1	AUGUSTUS	CDS	14480	14535	1	-	0	ID=g356.t1.c;Parent=g356.t1
JABGON010000004.1	AUGUSTUS	exon	14480	14535	.	-	.	ID=g356.t1.e6;Parent=g356.t1
JABGON010000004.1	AUGUSTUS	start_codon	14533	14535	.	-	0	ID=g356.t1.srt;Parent=g356.t1
JABGON010000004.1	AUGUSTUS	gene	14793	17894	.	+	.	ID=g357
JABGON010000004.1	AUGUSTUS	mRNA	14793	17894	0.93	+	.	ID=g357.t1;Parent=g357
JABGON010000004.1	AUGUSTUS	start_codon	14793	14795	.	+	0	ID=g357.t1.srt;Parent=g357.t1
JABGON010000004.1	AUGUSTUS	CDS	14793	15032	1	+	0	ID=g357.t1.c;Parent=g357.t1; product="Putative cation diffusion facilitator"; Dbxref=UniProtKB/TrEMBL:A0A2T0AAZ7; go_function="molecular_function|0003674","binding|0005488";go_component="cellular_component|0005575","cellular anatomical entity|0110165"
JABGON010000004.1	AUGUSTUS	exon	14793	15032	.	+	.	ID=g357.t1.e1;Parent=g357.t1
JABGON010000004.1	AUGUSTUS	CDS	15106	15192	1	+	0	ID=g357.t1.c;Parent=g357.t1
JABGON010000004.1	AUGUSTUS	exon	15106	15192	.	+	.	ID=g357.t1.e2;Parent=g357.t1
JABGON010000004.1	AUGUSTUS	CDS	15253	15363	1	+	0	ID=g357.t1.c;Parent=g357.t1
JABGON010000004.1	AUGUSTUS	exon	15253	15363	.	+	.	ID=g357.t1.e3;Parent=g357.t1
JABGON010000004.1	AUGUSTUS	CDS	15430	15478	1	+	0	ID=g357.t1.c;Parent=g357.t1
JABGON010000004.1	AUGUSTUS	exon	15430	15478	.	+	.	ID=g357.t1.e4;Parent=g357.t1
JABGON010000004.1	AUGUSTUS	CDS	15538	15791	1	+	2	ID=g357.t1.c;Parent=g357.t1
JABGON010000004.1	AUGUSTUS	exon	15538	15791	.	+	.	ID=g357.t1.e5;Parent=g357.t1
JABGON010000004.1	AUGUSTUS	CDS	15848	16445	0.93	+	0	ID=g357.t1.c;Parent=g357.t1
JABGON010000004.1	AUGUSTUS	exon	15848	16445	.	+	.	ID=g357.t1.e6;Parent=g357.t1
JABGON010000004.1	AUGUSTUS	CDS	16527	16714	1	+	2	ID=g357.t1.c;Parent=g357.t1
JABGON010000004.1	AUGUSTUS	exon	16527	16714	.	+	.	ID=g357.t1.e7;Parent=g357.t1
JABGON010000004.1	AUGUSTUS	CDS	16799	16920	1	+	0	ID=g357.t1.c;Parent=g357.t1
JABGON010000004.1	AUGUSTUS	exon	16799	16920	.	+	.	ID=g357.t1.e8;Parent=g357.t1
JABGON010000004.1	AUGUSTUS	CDS	16980	17041	1	+	1	ID=g357.t1.c;Parent=g357.t1
JABGON010000004.1	AUGUSTUS	exon	16980	17041	.	+	.	ID=g357.t1.e9;Parent=g357.t1
JABGON010000004.1	AUGUSTUS	CDS	17097	17209	1	+	2	ID=g357.t1.c;Parent=g357.t1
JABGON010000004.1	AUGUSTUS	exon	17097	17209	.	+	.	ID=g357.t1.e10;Parent=g357.t1
JABGON010000004.1	AUGUSTUS	CDS	17265	17894	1	+	0	ID=g357.t1.c;Parent=g357.t1
JABGON010000004.1	AUGUSTUS	exon	17265	17894	.	+	.	ID=g357.t1.e11;Parent=g357.t1
JABGON010000004.1	AUGUSTUS	stop_codon	17892	17894	.	+	0	ID=g357.t1.stp;Parent=g357.t1
JABGON010000004.1	AUGUSTUS	gene	18095	18983	.	-	.	ID=g358
JABGON010000004.1	AUGUSTUS	mRNA	18095	18983	1	-	.	ID=g358.t1;Parent=g358
JABGON010000004.1	AUGUSTUS	stop_codon	18095	18097	.	-	0	ID=g358.t1.stp;Parent=g358.t1
JABGON010000004.1	AUGUSTUS	CDS	18095	18152	1	-	1	ID=g358.t1.c;Parent=g358.t1; product="Proteophosphoglycan ppg4"; Dbxref=UniProtKB/TrEMBL:A0A0K3CDK7; go_process="biological_process|0008150","cellular process|0009987","metabolic process|0008152","cellular metabolic process|0044237","cellular metabolic compound salvage|0043094";go_function="molecular_function|0003674","binding|0005488","cation binding|0043169","metal ion binding|0046872";go_component="cellular_component|0005575","cellular anatomical entity|0110165","protein-containing complex|0032991","catalytic complex|1902494","mitochondrial intermembrane space|0005758","organelle envelope lumen|0031970","membrane-enclosed lumen|0031974","intracellular organelle lumen|0070013","organelle lumen|0043233","mitochondrial protein-containing complex|0098798","membrane protein complex|0098796","respiratory chain complex|0098803","oxidoreductase complex|1990204","inner mitochondrial membrane protein complex|0098800","NADH dehydrogenase complex|0030964","mitochondrial respiratory chain complex I|0005747","respiratory chain complex I|0045271","intracellular organelle|0043229","organelle|0043226","membrane-bounded organelle|0043227","intracellular membrane-bounded organelle|0043231"
JABGON010000004.1	AUGUSTUS	exon	18095	18152	.	-	.	ID=g358.t1.e1;Parent=g358.t1
JABGON010000004.1	AUGUSTUS	CDS	18397	18411	1	-	1	ID=g358.t1.c;Parent=g358.t1
JABGON010000004.1	AUGUSTUS	exon	18397	18411	.	-	.	ID=g358.t1.e2;Parent=g358.t1
JABGON010000004.1	AUGUSTUS	CDS	18473	18487	1	-	1	ID=g358.t1.c;Parent=g358.t1
JABGON010000004.1	AUGUSTUS	exon	18473	18487	.	-	.	ID=g358.t1.e3;Parent=g358.t1
JABGON010000004.1	AUGUSTUS	CDS	18567	18582	1	-	2	ID=g358.t1.c;Parent=g358.t1
JABGON010000004.1	AUGUSTUS	exon	18567	18582	.	-	.	ID=g358.t1.e4;Parent=g358.t1
JABGON010000004.1	AUGUSTUS	CDS	18642	18694	1	-	1	ID=g358.t1.c;Parent=g358.t1
JABGON010000004.1	AUGUSTUS	exon	18642	18694	.	-	.	ID=g358.t1.e5;Parent=g358.t1
JABGON010000004.1	AUGUSTUS	CDS	18795	18815	1	-	1	ID=g358.t1.c;Parent=g358.t1
JABGON010000004.1	AUGUSTUS	exon	18795	18815	.	-	.	ID=g358.t1.e6;Parent=g358.t1
JABGON010000004.1	AUGUSTUS	CDS	18907	18983	1	-	0	ID=g358.t1.c;Parent=g358.t1
JABGON010000004.1	AUGUSTUS	exon	18907	18983	.	-	.	ID=g358.t1.e7;Parent=g358.t1
JABGON010000004.1	AUGUSTUS	start_codon	18981	18983	.	-	0	ID=g358.t1.srt;Parent=g358.t1
JABGON010000004.1	AUGUSTUS	gene	19547	22040	.	+	.	ID=g359
JABGON010000004.1	AUGUSTUS	mRNA	19547	22040	1	+	.	ID=g359.t1;Parent=g359
JABGON010000004.1	AUGUSTUS	start_codon	19547	19549	.	+	0	ID=g359.t1.srt;Parent=g359.t1
JABGON010000004.1	AUGUSTUS	CDS	19547	19594	1	+	0	ID=g359.t1.c;Parent=g359.t1; product="hypothetical protein"; Dbxref=UniProtKB/TrEMBL:A0A2T0AAZ9; go_process="biological_process|0008150","cellular process|0009987","biological regulation|0065007","regulation of biological process|0050789","regulation of cellular process|0050794","regulation of metabolic process|0019222","cell cycle process|0022402","regulation of cellular metabolic process|0031323","regulation of primary metabolic process|0080090","positive regulation of biological process|0048518","regulation of macromolecule metabolic process|0060255","regulation of nitrogen compound metabolic process|0051171","positive regulation of cellular process|0048522","regulation of gene expression|0010468","regulation of biosynthetic process|0009889","regulation of nucleobase-containing compound metabolic process|0019219","regulation of cellular biosynthetic process|0031326","mitotic cell cycle process|1903047","regulation of macromolecule biosynthetic process|0010556","regulation of cellular macromolecule biosynthetic process|2000112","regulation of RNA metabolic process|0051252","regulation of nucleic acid-templated transcription|1903506","regulation of DNA-templated transcription|0006355","regulation of RNA biosynthetic process|2001141","positive regulation of metabolic process|0009893","positive regulation of cellular metabolic process|0031325","positive regulation of macromolecule metabolic process|0010604","positive regulation of nitrogen compound metabolic process|0051173","positive regulation of biosynthetic process|0009891","positive regulation of nucleobase-containing compound metabolic process|0045935","positive regulation of gene expression|0010628","positive regulation of cellular biosynthetic process|0031328","positive regulation of macromolecule biosynthetic process|0010557","positive regulation of RNA metabolic process|0051254","positive regulation of RNA biosynthetic process|1902680","positive regulation of nucleic acid-templated transcription|1903508","positive regulation of DNA-templated transcription|0045893","regulation of transcription involved in G1/S transition of mitotic cell cycle|0000083","regulation of transcription by RNA polymerase II|0006357","positive regulation of transcription by RNA polymerase II|0045944","cell cycle|0007049","reproductive process|0022414","negative regulation of biological process|0048519","negative regulation of cellular process|0048523","negative regulation of metabolic process|0009892","negative regulation of cellular metabolic process|0031324","regulation of reproductive process|2000241","regulation of cell cycle|0051726","negative regulation of macromolecule metabolic process|0010605","negative regulation of nitrogen compound metabolic process|0051172","meiotic cell cycle|0051321","negative regulation of gene expression|0010629","negative regulation of biosynthetic process|0009890","negative regulation of nucleobase-containing compound metabolic process|0045934","negative regulation of cellular biosynthetic process|0031327","negative regulation of cellular macromolecule biosynthetic process|2000113","negative regulation of macromolecule biosynthetic process|0010558","negative regulation of RNA metabolic process|0051253","negative regulation of nucleic acid-templated transcription|1903507","negative regulation of DNA-templated transcription|0045892","negative regulation of RNA biosynthetic process|1902679","negative regulation of transcription by RNA polymerase II|0000122","regulation of meiotic cell cycle|0051445";go_function="molecular_function|0003674","binding|0005488","nucleic acid binding|0003676","heterocyclic compound binding|1901363","organic cyclic compound binding|0097159","DNA binding|0003677","DNA-binding transcription factor activity|0003700","transcription regulator activity|0140110","DNA-binding transcription factor activity, RNA polymerase II-specific|0000981","DNA-binding transcription activator activity|0001216","DNA-binding transcription activator activity, RNA polymerase II-specific|0001228","sequence-specific DNA binding|0043565","DNA-binding transcription repressor activity|0001217","transcription cis-regulatory region binding|0000976","sequence-specific double-stranded DNA binding|1990837","transcription cis-regulatory region binding|0044212","double-stranded DNA binding|0003690","transcription regulatory region nucleic acid binding|0001067","DNA-binding transcription repressor activity, RNA polymerase II-specific|0001227","RNA polymerase II transcription regulatory region sequence-specific DNA binding|0001012","RNA polymerase II transcription regulatory region sequence-specific DNA binding|0000977","cis-regulatory region sequence-specific DNA binding|0000987","RNA polymerase II cis-regulatory region sequence-specific DNA binding|0000978";go_component="cellular_component|0005575","cellular anatomical entity|0110165","membrane-bounded organelle|0043227","intracellular membrane-bounded organelle|0043231","organelle|0043226","intracellular organelle|0043229","protein-containing complex|0032991","nucleus|0005634","transcription regulator complex|0005667","transcription regulator complex|0044798","RNA polymerase II transcription regulator complex|0090575","chromatin|0000785","cytosol|0005829","cytoplasm|0005737"
JABGON010000004.1	AUGUSTUS	exon	19547	19594	.	+	.	ID=g359.t1.e1;Parent=g359.t1
JABGON010000004.1	AUGUSTUS	CDS	19717	19888	1	+	0	ID=g359.t1.c;Parent=g359.t1
JABGON010000004.1	AUGUSTUS	exon	19717	19888	.	+	.	ID=g359.t1.e2;Parent=g359.t1
JABGON010000004.1	AUGUSTUS	CDS	20191	22040	1	+	2	ID=g359.t1.c;Parent=g359.t1
JABGON010000004.1	AUGUSTUS	exon	20191	22040	.	+	.	ID=g359.t1.e3;Parent=g359.t1
JABGON010000004.1	AUGUSTUS	stop_codon	22038	22040	.	+	0	ID=g359.t1.stp;Parent=g359.t1
JABGON010000004.1	AUGUSTUS	gene	22685	23435	.	-	.	ID=g360
JABGON010000004.1	AUGUSTUS	mRNA	22685	23435	1	-	.	ID=g360.t1;Parent=g360
JABGON010000004.1	AUGUSTUS	stop_codon	22685	22687	.	-	0	ID=g360.t1.stp;Parent=g360.t1
JABGON010000004.1	AUGUSTUS	CDS	22685	23215	1	-	0	ID=g360.t1.c;Parent=g360.t1; product="Secreted protein"; Dbxref=UniProtKB/TrEMBL:A0A2T0AB01; go_process="biological_process|0008150";go_function="molecular_function|0003674","binding|0005488","protein binding|0005515";go_component="cellular_component|0005575","cellular anatomical entity|0110165"
JABGON010000004.1	AUGUSTUS	exon	22685	23215	.	-	.	ID=g360.t1.e1;Parent=g360.t1
JABGON010000004.1	AUGUSTUS	CDS	23280	23435	1	-	0	ID=g360.t1.c;Parent=g360.t1
JABGON010000004.1	AUGUSTUS	exon	23280	23435	.	-	.	ID=g360.t1.e2;Parent=g360.t1
JABGON010000004.1	AUGUSTUS	start_codon	23433	23435	.	-	0	ID=g360.t1.srt;Parent=g360.t1
JABGON010000004.1	AUGUSTUS	gene	23640	25084	.	-	.	ID=g361
JABGON010000004.1	AUGUSTUS	mRNA	23640	25084	1	-	.	ID=g361.t1;Parent=g361
JABGON010000004.1	AUGUSTUS	stop_codon	23640	23642	.	-	0	ID=g361.t1.stp;Parent=g361.t1
JABGON010000004.1	AUGUSTUS	CDS	23640	23707	1	-	2	ID=g361.t1.c;Parent=g361.t1; product="hypothetical protein"; go_process="biological_process|0008150","establishment of localization|0051234","localization|0051179","transport|0006810","organic substance transport|0071702","monoatomic ion transport|0006811","monoatomic anion transport|0006820","lipid transport|0006869","organic hydroxy compound transport|0015850","carboxylic acid transport|0046942","organic acid transport|0015849","organic anion transport|0015711","monocarboxylic acid transport|0015718","sterol transport|0015918","fatty acid transport|0015908";go_function="molecular_function|0003674","binding|0005488","lipid binding|0008289","organic cyclic compound binding|0097159","steroid binding|0005496","sterol binding|0032934","ion binding|0043167","metal ion binding|0046872","cation binding|0043169";go_component="cellular_component|0005575","cellular anatomical entity|0110165","extracellular space|0005615","extracellular region|0005576","organelle|0043226","intracellular organelle|0043229"
JABGON010000004.1	AUGUSTUS	exon	23640	23707	.	-	.	ID=g361.t1.e1;Parent=g361.t1
JABGON010000004.1	AUGUSTUS	CDS	23773	23794	1	-	0	ID=g361.t1.c;Parent=g361.t1
JABGON010000004.1	AUGUSTUS	exon	23773	23794	.	-	.	ID=g361.t1.e2;Parent=g361.t1
JABGON010000004.1	AUGUSTUS	CDS	23856	23870	1	-	0	ID=g361.t1.c;Parent=g361.t1
JABGON010000004.1	AUGUSTUS	exon	23856	23870	.	-	.	ID=g361.t1.e3;Parent=g361.t1
JABGON010000004.1	AUGUSTUS	CDS	23938	24015	1	-	0	ID=g361.t1.c;Parent=g361.t1
JABGON010000004.1	AUGUSTUS	exon	23938	24015	.	-	.	ID=g361.t1.e4;Parent=g361.t1
JABGON010000004.1	AUGUSTUS	CDS	24093	24160	1	-	2	ID=g361.t1.c;Parent=g361.t1
JABGON010000004.1	AUGUSTUS	exon	24093	24160	.	-	.	ID=g361.t1.e5;Parent=g361.t1
JABGON010000004.1	AUGUSTUS	CDS	24249	24397	1	-	1	ID=g361.t1.c;Parent=g361.t1
JABGON010000004.1	AUGUSTUS	exon	24249	24397	.	-	.	ID=g361.t1.e6;Parent=g361.t1
JABGON010000004.1	AUGUSTUS	CDS	24530	24915	1	-	0	ID=g361.t1.c;Parent=g361.t1
JABGON010000004.1	AUGUSTUS	exon	24530	24915	.	-	.	ID=g361.t1.e7;Parent=g361.t1
JABGON010000004.1	AUGUSTUS	CDS	24977	25084	1	-	0	ID=g361.t1.c;Parent=g361.t1
JABGON010000004.1	AUGUSTUS	exon	24977	25084	.	-	.	ID=g361.t1.e8;Parent=g361.t1
JABGON010000004.1	AUGUSTUS	start_codon	25082	25084	.	-	0	ID=g361.t1.srt;Parent=g361.t1
JABGON010000004.1	AUGUSTUS	gene	25727	28100	.	-	.	ID=g362
JABGON010000004.1	AUGUSTUS	mRNA	25727	28100	1	-	.	ID=g362.t1;Parent=g362
JABGON010000004.1	AUGUSTUS	stop_codon	25727	25729	.	-	0	ID=g362.t1.stp;Parent=g362.t1
JABGON010000004.1	AUGUSTUS	CDS	25727	26289	1	-	2	ID=g362.t1.c;Parent=g362.t1; product="Ribosomal protein"; Dbxref=UniProtKB/TrEMBL:A0A2T0AAZ1; go_process="biological_process|0008150","cellular process|0009987","biological regulation|0065007","developmental process|0032502","regulation of biological process|0050789","regulation of cellular process|0050794","cellular developmental process|0048869","cell differentiation|0030154","positive regulation of biological process|0048518","regulation of biosynthetic process|0009889","regulation of gene expression|0010468","regulation of metabolic process|0019222","regulation of cellular biosynthetic process|0031326","regulation of macromolecule biosynthetic process|0010556","regulation of nucleobase-containing compound metabolic process|0019219","regulation of cellular macromolecule biosynthetic process|2000112","regulation of RNA metabolic process|0051252","regulation of macromolecule metabolic process|0060255","regulation of primary metabolic process|0080090","regulation of cellular metabolic process|0031323","positive regulation of cellular process|0048522","regulation of RNA biosynthetic process|2001141","regulation of nucleic acid-templated transcription|1903506","regulation of DNA-templated transcription|0006355","regulation of nitrogen compound metabolic process|0051171","regulation of transcription by RNA polymerase II|0006357","positive regulation of metabolic process|0009893","regulation of reproductive process|2000241","positive regulation of macromolecule metabolic process|0010604","obsolete regulation of multi-organism process|0043900","positive regulation of gene expression|0010628","positive regulation of cellular metabolic process|0031325","obsolete regulation of conjugation|0046999","positive regulation of biosynthetic process|0009891","positive regulation of nucleobase-containing compound metabolic process|0045935","regulation of conjugation with cellular fusion|0031137","positive regulation of nitrogen compound metabolic process|0051173","positive regulation of cellular biosynthetic process|0031328","positive regulation of DNA-templated transcription|0045893","positive regulation of RNA biosynthetic process|1902680","positive regulation of nucleic acid-templated transcription|1903508","positive regulation of RNA metabolic process|0051254","positive regulation of macromolecule biosynthetic process|0010557","positive regulation of reproductive process|2000243","obsolete positive regulation of conjugation|0031136","positive regulation of conjugation with cellular fusion|0031139","positive regulation of transcription by RNA polymerase II|0045944","obsolete positive regulation of multi-organism process|0043902";go_function="molecular_function|0003674","binding|0005488","protein binding|0005515","nucleic acid binding|0003676","organic cyclic compound binding|0097159","heterocyclic compound binding|1901363","DNA binding|0003677","protein dimerization activity|0046983","transcription regulator activity|0140110","sequence-specific DNA binding|0043565","DNA-binding transcription factor activity|0003700","double-stranded DNA binding|0003690","DNA-binding transcription factor activity, RNA polymerase II-specific|0000981","sequence-specific double-stranded DNA binding|1990837","RNA polymerase II transcription regulatory region sequence-specific DNA binding|0001012","RNA polymerase II transcription regulatory region sequence-specific DNA binding|0000977","cis-regulatory region sequence-specific DNA binding|0000987","RNA polymerase II cis-regulatory region sequence-specific DNA binding|0000978","transcription cis-regulatory region binding|0000976","transcription regulatory region nucleic acid binding|0001067","transcription cis-regulatory region binding|0044212","DNA-binding transcription activator activity|0001216","DNA-binding transcription activator activity, RNA polymerase II-specific|0001228";go_component="cellular anatomical entity|0110165","cellular_component|0005575","intracellular organelle|0043229","organelle|0043226","intracellular membrane-bounded organelle|0043231","membrane-bounded organelle|0043227","nucleus|0005634"
JABGON010000004.1	AUGUSTUS	exon	25727	26289	.	-	.	ID=g362.t1.e1;Parent=g362.t1
JABGON010000004.1	AUGUSTUS	CDS	26347	27844	1	-	0	ID=g362.t1.c;Parent=g362.t1
JABGON010000004.1	AUGUSTUS	exon	26347	27844	.	-	.	ID=g362.t1.e2;Parent=g362.t1
JABGON010000004.1	AUGUSTUS	CDS	27957	28100	1	-	0	ID=g362.t1.c;Parent=g362.t1
JABGON010000004.1	AUGUSTUS	exon	27957	28100	.	-	.	ID=g362.t1.e3;Parent=g362.t1
JABGON010000004.1	AUGUSTUS	start_codon	28098	28100	.	-	0	ID=g362.t1.srt;Parent=g362.t1
JABGON010000004.1	AUGUSTUS	gene	29135	31437	.	-	.	ID=g363
JABGON010000004.1	AUGUSTUS	mRNA	29135	31437	1	-	.	ID=g363.t1;Parent=g363
JABGON010000004.1	AUGUSTUS	stop_codon	29135	29137	.	-	0	ID=g363.t1.stp;Parent=g363.t1
JABGON010000004.1	AUGUSTUS	CDS	29135	29427	1	-	2	ID=g363.t1.c;Parent=g363.t1; product="hypothetical protein"; Dbxref=UniProtKB/TrEMBL:A0A0K3CEK0; go_process="biological_process|0008150","localization|0051179","establishment of localization|0051234","transport|0006810","transmembrane transport|0055085","organic substance transport|0071702","nitrogen compound transport|0071705","organic anion transport|0015711","monoatomic anion transport|0006820","monoatomic ion transport|0006811","organic acid transport|0015849","carboxylic acid transport|0046942","amino acid transport|0006865","sulfur compound transport|0072348","import into cell|0098657","import across plasma membrane|0098739","xenobiotic transmembrane transport|0006855","xenobiotic transport|0015893","azole transmembrane transport|0045117","vitamin transport|0051180";go_function="molecular_function|0003674","transporter activity|0005215","transmembrane transporter activity|0022857","inorganic molecular entity transmembrane transporter activity|0015318","monoatomic ion transmembrane transporter activity|0015075","carboxylic acid transmembrane transporter activity|0046943","organic acid transmembrane transporter activity|0005342","monoatomic anion transmembrane transporter activity|0008509","organic anion transmembrane transporter activity|0008514","amino acid transmembrane transporter activity|0015171","monoatomic cation transmembrane transporter activity|0008324","inorganic cation transmembrane transporter activity|0015077","inorganic cation transmembrane transporter activity|0022890","proton transmembrane transporter activity|0015078","active transmembrane transporter activity|0022804","secondary active transmembrane transporter activity|0015291","active monoatomic ion transmembrane transporter activity|0022853","symporter activity|0015293","sulfur compound transmembrane transporter activity|1901682","solute:monoatomic cation symporter activity|0015294","vitamin transmembrane transporter activity|0090482","solute:proton symporter activity|0015295";go_component="cellular_component|0005575","cellular anatomical entity|0110165","membrane|0016021","obsolete intrinsic component of membrane|0031224","membrane|0016020","endoplasmic reticulum membrane|0005789","organelle|0043226","membrane-bounded organelle|0043227","intracellular organelle|0043229","organelle membrane|0031090","intracellular membrane-bounded organelle|0043231","endoplasmic reticulum|0005783","plasma membrane|0005886"
JABGON010000004.1	AUGUSTUS	exon	29135	29427	.	-	.	ID=g363.t1.e1;Parent=g363.t1
JABGON010000004.1	AUGUSTUS	CDS	29485	30069	1	-	2	ID=g363.t1.c;Parent=g363.t1
JABGON010000004.1	AUGUSTUS	exon	29485	30069	.	-	.	ID=g363.t1.e2;Parent=g363.t1
JABGON010000004.1	AUGUSTUS	CDS	30125	30555	1	-	1	ID=g363.t1.c;Parent=g363.t1
JABGON010000004.1	AUGUSTUS	exon	30125	30555	.	-	.	ID=g363.t1.e3;Parent=g363.t1
JABGON010000004.1	AUGUSTUS	CDS	30616	30890	1	-	0	ID=g363.t1.c;Parent=g363.t1
JABGON010000004.1	AUGUSTUS	exon	30616	30890	.	-	.	ID=g363.t1.e4;Parent=g363.t1
JABGON010000004.1	AUGUSTUS	CDS	30951	30971	1	-	0	ID=g363.t1.c;Parent=g363.t1
JABGON010000004.1	AUGUSTUS	exon	30951	30971	.	-	.	ID=g363.t1.e5;Parent=g363.t1
JABGON010000004.1	AUGUSTUS	CDS	31387	31437	1	-	0	ID=g363.t1.c;Parent=g363.t1
JABGON010000004.1	AUGUSTUS	exon	31387	31437	.	-	.	ID=g363.t1.e6;Parent=g363.t1
JABGON010000004.1	AUGUSTUS	start_codon	31435	31437	.	-	0	ID=g363.t1.srt;Parent=g363.t1
JABGON010000004.1	AUGUSTUS	gene	32274	34230	.	-	.	ID=g364
JABGON010000004.1	AUGUSTUS	mRNA	32274	34230	1	-	.	ID=g364.t1;Parent=g364
JABGON010000004.1	AUGUSTUS	stop_codon	32274	32276	.	-	0	ID=g364.t1.stp;Parent=g364.t1
JABGON010000004.1	AUGUSTUS	CDS	32274	32350	1	-	2	ID=g364.t1.c;Parent=g364.t1; product="Mitochondrial protein Pet127-domain containing protein"; Dbxref=UniProtKB/TrEMBL:A0A0K3CIE5; go_process="biological_process|0008150","cellular process|0009987","metabolic process|0008152","cellular metabolic process|0044237","primary metabolic process|0044238","organic substance metabolic process|0071704","small molecule metabolic process|0044281","carboxylic acid metabolic process|0019752","organic acid metabolic process|0006082","oxoacid metabolic process|0043436","lipid metabolic process|0006629","cellular lipid metabolic process|0044255","monocarboxylic acid metabolic process|0032787","fatty acid metabolic process|0006631","catabolic process|0009056","organic substance catabolic process|1901575","carboxylic acid catabolic process|0046395","cellular catabolic process|0044248","organic acid catabolic process|0016054","small molecule catabolic process|0044282","obsolete oxidation-reduction process|0055114","nitrogen compound metabolic process|0006807","organonitrogen compound metabolic process|1901564","lipid modification|0030258","lipid catabolic process|0016042","monocarboxylic acid catabolic process|0072329","cellular lipid catabolic process|0044242","lipid oxidation|0034440","fatty acid catabolic process|0009062","fatty acid oxidation|0019395","fatty acid beta-oxidation|0006635","organonitrogen compound catabolic process|1901565";go_function="molecular_function|0003674","binding|0005488","heterocyclic compound binding|1901363","organic cyclic compound binding|0097159","ion binding|0043167","catalytic activity|0003824","small molecule binding|0036094","oxidoreductase activity|0016491","anion binding|0043168","nucleoside phosphate binding|1901265","nucleotide binding|0000166","obsolete cofactor binding|0048037","flavin adenine dinucleotide binding|0050660","obsolete coenzyme binding|0050662","oxidoreductase activity, acting on the CH-CH group of donors|0016627","protein binding|0005515","identical protein binding|0042802","carbohydrate derivative binding|0097367","amide binding|0033218","purine nucleotide binding|0017076","adenyl nucleotide binding|0030554","adenyl ribonucleotide binding|0032559","purine ribonucleotide binding|0032555","ribonucleotide binding|0032553","sulfur compound binding|1901681","fatty acid derivative binding|1901567","fatty-acyl-CoA binding|0000062","oxidoreductase activity, acting on the CH-CH group of donors, NAD or NADP as acceptor|0016628";go_component="cellular_component|0005575","cellular anatomical entity|0110165","membrane-bounded organelle|0043227","organelle|0043226","intracellular membrane-bounded organelle|0043231","intracellular organelle|0043229","mitochondrion|0005739","organelle lumen|0043233","intracellular organelle lumen|0070013","membrane-enclosed lumen|0031974","mitochondrial matrix|0005759","membrane|0016020","mitochondrial membrane|0031966","organelle membrane|0031090"; ec_number=1.3.8.5;1.3.8.4;1.3.8.1
JABGON010000004.1	AUGUSTUS	exon	32274	32350	.	-	.	ID=g364.t1.e1;Parent=g364.t1
JABGON010000004.1	AUGUSTUS	CDS	32410	32447	1	-	1	ID=g364.t1.c;Parent=g364.t1
JABGON010000004.1	AUGUSTUS	exon	32410	32447	.	-	.	ID=g364.t1.e2;Parent=g364.t1
JABGON010000004.1	AUGUSTUS	CDS	32516	32718	1	-	0	ID=g364.t1.c;Parent=g364.t1
JABGON010000004.1	AUGUSTUS	exon	32516	32718	.	-	.	ID=g364.t1.e3;Parent=g364.t1
JABGON010000004.1	AUGUSTUS	CDS	32781	32913	1	-	1	ID=g364.t1.c;Parent=g364.t1
JABGON010000004.1	AUGUSTUS	exon	32781	32913	.	-	.	ID=g364.t1.e4;Parent=g364.t1
JABGON010000004.1	AUGUSTUS	CDS	32971	33065	1	-	0	ID=g364.t1.c;Parent=g364.t1
JABGON010000004.1	AUGUSTUS	exon	32971	33065	.	-	.	ID=g364.t1.e5;Parent=g364.t1
JABGON010000004.1	AUGUSTUS	CDS	33131	33229	1	-	0	ID=g364.t1.c;Parent=g364.t1
JABGON010000004.1	AUGUSTUS	exon	33131	33229	.	-	.	ID=g364.t1.e6;Parent=g364.t1
JABGON010000004.1	AUGUSTUS	CDS	33295	33444	1	-	0	ID=g364.t1.c;Parent=g364.t1
JABGON010000004.1	AUGUSTUS	exon	33295	33444	.	-	.	ID=g364.t1.e7;Parent=g364.t1
JABGON010000004.1	AUGUSTUS	CDS	33514	33720	1	-	0	ID=g364.t1.c;Parent=g364.t1
JABGON010000004.1	AUGUSTUS	exon	33514	33720	.	-	.	ID=g364.t1.e8;Parent=g364.t1
JABGON010000004.1	AUGUSTUS	CDS	33787	33887	1	-	2	ID=g364.t1.c;Parent=g364.t1
JABGON010000004.1	AUGUSTUS	exon	33787	33887	.	-	.	ID=g364.t1.e9;Parent=g364.t1
JABGON010000004.1	AUGUSTUS	CDS	33957	34039	1	-	1	ID=g364.t1.c;Parent=g364.t1
JABGON010000004.1	AUGUSTUS	exon	33957	34039	.	-	.	ID=g364.t1.e10;Parent=g364.t1
JABGON010000004.1	AUGUSTUS	CDS	34154	34230	1	-	0	ID=g364.t1.c;Parent=g364.t1
JABGON010000004.1	AUGUSTUS	exon	34154	34230	.	-	.	ID=g364.t1.e11;Parent=g364.t1
JABGON010000004.1	AUGUSTUS	start_codon	34228	34230	.	-	0	ID=g364.t1.srt;Parent=g364.t1
JABGON010000004.1	gmst	mRNA	32274	34230	.	-	.	ID=g364.t2;Parent=g364
JABGON010000004.1	gmst	stop_codon	32274	32276	220.622782	-	0	ID=g364.t2.stp;Parent=g364.t2
JABGON010000004.1	gmst	CDS	32274	32350	220.622782	-	2	ID=g364.t2.c;Parent=g364.t2; product="short-chain 2-methylacyl-CoA dehydrogenase"; go_process="biological_process|0008150","cellular process|0009987","metabolic process|0008152","cellular metabolic process|0044237","primary metabolic process|0044238","organic substance metabolic process|0071704","small molecule metabolic process|0044281","carboxylic acid metabolic process|0019752","organic acid metabolic process|0006082","oxoacid metabolic process|0043436","lipid metabolic process|0006629","cellular lipid metabolic process|0044255","monocarboxylic acid metabolic process|0032787","fatty acid metabolic process|0006631","catabolic process|0009056","organic substance catabolic process|1901575","carboxylic acid catabolic process|0046395","cellular catabolic process|0044248","organic acid catabolic process|0016054","small molecule catabolic process|0044282","obsolete oxidation-reduction process|0055114","nitrogen compound metabolic process|0006807","organonitrogen compound metabolic process|1901564","lipid modification|0030258","lipid catabolic process|0016042","monocarboxylic acid catabolic process|0072329","cellular lipid catabolic process|0044242","lipid oxidation|0034440","fatty acid catabolic process|0009062","fatty acid oxidation|0019395","fatty acid beta-oxidation|0006635","organonitrogen compound catabolic process|1901565";go_function="molecular_function|0003674","binding|0005488","heterocyclic compound binding|1901363","organic cyclic compound binding|0097159","ion binding|0043167","catalytic activity|0003824","small molecule binding|0036094","oxidoreductase activity|0016491","anion binding|0043168","nucleoside phosphate binding|1901265","nucleotide binding|0000166","obsolete cofactor binding|0048037","flavin adenine dinucleotide binding|0050660","obsolete coenzyme binding|0050662","oxidoreductase activity, acting on the CH-CH group of donors|0016627","protein binding|0005515","identical protein binding|0042802","carbohydrate derivative binding|0097367","amide binding|0033218","purine nucleotide binding|0017076","adenyl nucleotide binding|0030554","adenyl ribonucleotide binding|0032559","purine ribonucleotide binding|0032555","ribonucleotide binding|0032553","sulfur compound binding|1901681","fatty acid derivative binding|1901567","fatty-acyl-CoA binding|0000062","oxidoreductase activity, acting on the CH-CH group of donors, NAD or NADP as acceptor|0016628";go_component="cellular_component|0005575","cellular anatomical entity|0110165","membrane-bounded organelle|0043227","organelle|0043226","intracellular membrane-bounded organelle|0043231","intracellular organelle|0043229","mitochondrion|0005739","organelle lumen|0043233","intracellular organelle lumen|0070013","membrane-enclosed lumen|0031974","mitochondrial matrix|0005759","membrane|0016020","mitochondrial membrane|0031966","organelle membrane|0031090"; ec_number=1.3.8.5;1.3.8.4;1.3.8.1
JABGON010000004.1	gmst	exon	32274	32350	220.622782	-	2	ID=g364.t2.e1;Parent=g364.t2
JABGON010000004.1	gmst	CDS	32410	32447	220.622782	-	1	ID=g364.t2.c;Parent=g364.t2
JABGON010000004.1	gmst	exon	32410	32447	220.622782	-	1	ID=g364.t2.e2;Parent=g364.t2
JABGON010000004.1	gmst	CDS	32516	32718	220.622782	-	0	ID=g364.t2.c;Parent=g364.t2
JABGON010000004.1	gmst	exon	32516	32718	220.622782	-	0	ID=g364.t2.e3;Parent=g364.t2
JABGON010000004.1	gmst	CDS	32781	32913	220.622782	-	1	ID=g364.t2.c;Parent=g364.t2
JABGON010000004.1	gmst	exon	32781	32913	220.622782	-	1	ID=g364.t2.e4;Parent=g364.t2
JABGON010000004.1	gmst	CDS	32971	33065	220.622782	-	0	ID=g364.t2.c;Parent=g364.t2
JABGON010000004.1	gmst	exon	32971	33065	220.622782	-	0	ID=g364.t2.e5;Parent=g364.t2
JABGON010000004.1	gmst	CDS	33131	33229	220.622782	-	0	ID=g364.t2.c;Parent=g364.t2
JABGON010000004.1	gmst	exon	33131	33229	220.622782	-	0	ID=g364.t2.e6;Parent=g364.t2
JABGON010000004.1	gmst	CDS	33295	33444	220.622782	-	0	ID=g364.t2.c;Parent=g364.t2
JABGON010000004.1	gmst	exon	33295	33444	220.622782	-	0	ID=g364.t2.e7;Parent=g364.t2
JABGON010000004.1	gmst	CDS	33514	33720	220.622782	-	0	ID=g364.t2.c;Parent=g364.t2
JABGON010000004.1	gmst	exon	33514	33720	220.622782	-	0	ID=g364.t2.e8;Parent=g364.t2
JABGON010000004.1	gmst	CDS	33787	34230	220.622782	-	0	ID=g364.t2.c;Parent=g364.t2
JABGON010000004.1	gmst	exon	33787	34230	220.622782	-	0	ID=g364.t2.e9;Parent=g364.t2
JABGON010000004.1	gmst	start_codon	34228	34230	220.622782	-	0	ID=g364.t2.srt;Parent=g364.t2
JABGON010000004.1	AUGUSTUS	gene	34503	35093	.	+	.	ID=g365
JABGON010000004.1	AUGUSTUS	mRNA	34503	35093	1	+	.	ID=g365.t1;Parent=g365
JABGON010000004.1	AUGUSTUS	start_codon	34503	34505	.	+	0	ID=g365.t1.srt;Parent=g365.t1
JABGON010000004.1	AUGUSTUS	CDS	34503	34576	1	+	0	ID=g365.t1.c;Parent=g365.t1; product="coproporphyrinogen oxidase"; Dbxref=UniProtKB/TrEMBL:A0A2T0AAY9; go_function="molecular_function|0003674","binding|0005488","protein binding|0005515";go_component="cellular_component|0005575","organelle|0043226","cellular anatomical entity|0110165","intracellular organelle|0043229","membrane-bounded organelle|0043227","nucleus|0005634","intracellular membrane-bounded organelle|0043231","non-membrane-bounded organelle|0043228","intracellular non-membrane-bounded organelle|0043232","nucleolus|0005730"
JABGON010000004.1	AUGUSTUS	exon	34503	34576	.	+	.	ID=g365.t1.e1;Parent=g365.t1
JABGON010000004.1	AUGUSTUS	CDS	34652	34847	1	+	1	ID=g365.t1.c;Parent=g365.t1
JABGON010000004.1	AUGUSTUS	exon	34652	34847	.	+	.	ID=g365.t1.e2;Parent=g365.t1
JABGON010000004.1	AUGUSTUS	CDS	34916	35020	1	+	0	ID=g365.t1.c;Parent=g365.t1
JABGON010000004.1	AUGUSTUS	exon	34916	35020	.	+	.	ID=g365.t1.e3;Parent=g365.t1
JABGON010000004.1	AUGUSTUS	CDS	35079	35093	1	+	0	ID=g365.t1.c;Parent=g365.t1
JABGON010000004.1	AUGUSTUS	exon	35079	35093	.	+	.	ID=g365.t1.e4;Parent=g365.t1
JABGON010000004.1	AUGUSTUS	stop_codon	35091	35093	.	+	0	ID=g365.t1.stp;Parent=g365.t1
JABGON010000004.1	AUGUSTUS	gene	35202	36557	.	-	.	ID=g366
JABGON010000004.1	AUGUSTUS	mRNA	35202	36557	1	-	.	ID=g366.t1;Parent=g366
JABGON010000004.1	AUGUSTUS	stop_codon	35202	35204	.	-	0	ID=g366.t1.stp;Parent=g366.t1
JABGON010000004.1	AUGUSTUS	CDS	35202	35548	1	-	2	ID=g366.t1.c;Parent=g366.t1; product="hypothetical protein"; go_process="biological_process|0008150","cellular process|0009987","response to stimulus|0050896","metabolic process|0008152","cellular metabolic process|0044237","organic substance metabolic process|0071704","response to stress|0006950","biological regulation|0065007","regulation of biological quality|0065008","defense response|0006952","regulation of hormone levels|0010817","hormone metabolic process|0042445","response to chemical|0042221","response to external stimulus|0009605","response to oxygen-containing compound|1901700","response to acid chemical|0001101","biosynthetic process|0009058","response to organic substance|0010033","organic substance biosynthetic process|1901576","obsolete multi-organism process|0051704","cellular response to stimulus|0051716","organic cyclic compound metabolic process|1901360","cellular aromatic compound metabolic process|0006725","response to other organism|0051707","response to external biotic stimulus|0043207","cellular response to chemical stimulus|0070887","response to biotic stimulus|0009607","cellular biosynthetic process|0044249","small molecule metabolic process|0044281","developmental process|0032502","oxoacid metabolic process|0043436","catabolic process|0009056","organic acid metabolic process|0006082","cellular catabolic process|0044248","carboxylic acid metabolic process|0019752","xenobiotic catabolic process|0042737","antibiotic catabolic process|0017001","organic substance catabolic process|1901575","defense response to other organism|0098542","xenobiotic metabolic process|0017144","monocarboxylic acid metabolic process|0032787","antibiotic metabolic process|0016999","response to xenobiotic stimulus|0042493","carboxylic acid catabolic process|0046395","organic acid catabolic process|0016054","small molecule catabolic process|0044282","organic hydroxy compound metabolic process|1901615","response to endogenous stimulus|0009719","organic cyclic compound catabolic process|1901361","response to hormone|0009725","aromatic compound catabolic process|0019439","monocarboxylic acid catabolic process|0072329","phenol-containing compound metabolic process|0018958","response to fungus|0009620","cellular response to oxygen-containing compound|1901701","organic hydroxy compound catabolic process|1901616","response to lipid|0033993","hormone catabolic process|0042447","benzene-containing compound metabolic process|0042537","aging|0007568","response to oomycetes|0002239","cellular response to acid chemical|0071229","defense response to oomycetes|0002229","cellular response to organic substance|0071310","cellular response to lipid|0071396","hormone biosynthetic process|0042446","cellular response to stress|0033554";go_function="molecular_function|0003674","binding|0005488","catalytic activity|0003824","ion binding|0043167","metal ion binding|0046872","cation binding|0043169","oxidoreductase activity|0016491","dioxygenase activity|0051213","small molecule binding|0036094","anion binding|0043168","obsolete cofactor binding|0048037","vitamin binding|0019842","organic acid binding|0043177","carboxylic acid binding|0031406","carbohydrate binding|0030246","obsolete coenzyme binding|0050662","monosaccharide binding|0048029","oxidoreductase activity, acting on the CH-NH2 group of donors|0016638","oxidoreductase activity, acting on the CH-NH2 group of donors, oxygen as acceptor|0016641","L-ascorbic acid binding|0031418";go_component="cellular anatomical entity|0110165","cellular_component|0005575","cytosol|0005829"
JABGON010000004.1	AUGUSTUS	exon	35202	35548	.	-	.	ID=g366.t1.e1;Parent=g366.t1
JABGON010000004.1	AUGUSTUS	CDS	35606	35784	1	-	1	ID=g366.t1.c;Parent=g366.t1
JABGON010000004.1	AUGUSTUS	exon	35606	35784	.	-	.	ID=g366.t1.e2;Parent=g366.t1
JABGON010000004.1	AUGUSTUS	CDS	35847	36009	1	-	2	ID=g366.t1.c;Parent=g366.t1
JABGON010000004.1	AUGUSTUS	exon	35847	36009	.	-	.	ID=g366.t1.e3;Parent=g366.t1
JABGON010000004.1	AUGUSTUS	CDS	36068	36153	1	-	1	ID=g366.t1.c;Parent=g366.t1
JABGON010000004.1	AUGUSTUS	exon	36068	36153	.	-	.	ID=g366.t1.e4;Parent=g366.t1
JABGON010000004.1	AUGUSTUS	CDS	36214	36287	1	-	0	ID=g366.t1.c;Parent=g366.t1
JABGON010000004.1	AUGUSTUS	exon	36214	36287	.	-	.	ID=g366.t1.e5;Parent=g366.t1
JABGON010000004.1	AUGUSTUS	CDS	36417	36557	1	-	0	ID=g366.t1.c;Parent=g366.t1
JABGON010000004.1	AUGUSTUS	exon	36417	36557	.	-	.	ID=g366.t1.e6;Parent=g366.t1
JABGON010000004.1	AUGUSTUS	start_codon	36555	36557	.	-	0	ID=g366.t1.srt;Parent=g366.t1
JABGON010000004.1	AUGUSTUS	gene	37207	40049	.	+	.	ID=g367
JABGON010000004.1	AUGUSTUS	mRNA	37207	40049	1	+	.	ID=g367.t1;Parent=g367
JABGON010000004.1	AUGUSTUS	start_codon	37207	37209	.	+	0	ID=g367.t1.srt;Parent=g367.t1
JABGON010000004.1	AUGUSTUS	CDS	37207	37528	1	+	0	ID=g367.t1.c;Parent=g367.t1; product="Prephenate dehydratase"; Dbxref=UniProtKB/TrEMBL:A0A0K3CDJ8; go_process="biological_process|0008150","cellular process|0009987","organic substance metabolic process|0071704","nitrogen compound metabolic process|0006807","metabolic process|0008152","cellular metabolic process|0044237","organic cyclic compound metabolic process|1901360","heterocycle metabolic process|0046483";go_component="cellular_component|0005575"
JABGON010000004.1	AUGUSTUS	exon	37207	37528	.	+	.	ID=g367.t1.e1;Parent=g367.t1
JABGON010000004.1	AUGUSTUS	CDS	37590	38278	1	+	2	ID=g367.t1.c;Parent=g367.t1
JABGON010000004.1	AUGUSTUS	exon	37590	38278	.	+	.	ID=g367.t1.e2;Parent=g367.t1
JABGON010000004.1	AUGUSTUS	CDS	38334	40049	1	+	0	ID=g367.t1.c;Parent=g367.t1
JABGON010000004.1	AUGUSTUS	exon	38334	40049	.	+	.	ID=g367.t1.e3;Parent=g367.t1
JABGON010000004.1	AUGUSTUS	stop_codon	40047	40049	.	+	0	ID=g367.t1.stp;Parent=g367.t1
JABGON010000004.1	AUGUSTUS	gene	40512	41916	.	-	.	ID=g368
JABGON010000004.1	AUGUSTUS	mRNA	40512	41916	1	-	.	ID=g368.t1;Parent=g368
JABGON010000004.1	AUGUSTUS	stop_codon	40512	40514	.	-	0	ID=g368.t1.stp;Parent=g368.t1
JABGON010000004.1	AUGUSTUS	CDS	40512	40726	1	-	2	ID=g368.t1.c;Parent=g368.t1; product="Proteophosphoglycan 5"; Dbxref=UniProtKB/TrEMBL:A0A2T0AAZ6; go_component="cellular_component|0005575","cellular anatomical entity|0110165"
JABGON010000004.1	AUGUSTUS	exon	40512	40726	.	-	.	ID=g368.t1.e1;Parent=g368.t1
JABGON010000004.1	AUGUSTUS	CDS	40787	40863	1	-	1	ID=g368.t1.c;Parent=g368.t1
JABGON010000004.1	AUGUSTUS	exon	40787	40863	.	-	.	ID=g368.t1.e2;Parent=g368.t1
JABGON010000004.1	AUGUSTUS	CDS	40973	41916	1	-	0	ID=g368.t1.c;Parent=g368.t1
JABGON010000004.1	AUGUSTUS	exon	40973	41916	.	-	.	ID=g368.t1.e3;Parent=g368.t1
JABGON010000004.1	AUGUSTUS	start_codon	41914	41916	.	-	0	ID=g368.t1.srt;Parent=g368.t1
JABGON010000004.1	GeneMark.hmm3	mRNA	40512	41805	.	-	.	ID=g368.t2;Parent=g368
JABGON010000004.1	GeneMark.hmm3	stop_codon	40512	40514	.	-	0	ID=g368.t2.stp;Parent=g368.t2
JABGON010000004.1	GeneMark.hmm3	CDS	40512	40726	.	-	2	ID=g368.t2.c;Parent=g368.t2; product="hypothetical protein"; go_component="cellular_component|0005575","cellular anatomical entity|0110165"
JABGON010000004.1	GeneMark.hmm3	exon	40512	40726	.	-	2	ID=g368.t2.e1;Parent=g368.t2
JABGON010000004.1	GeneMark.hmm3	mRNA	40512	41805	.	-	.	ID=g368.t2;Parent=g368
JABGON010000004.1	GeneMark.hmm3	CDS	40787	40863	.	-	1	ID=g368.t2.c;Parent=g368.t2; product="hypothetical protein"; go_component="cellular_component|0005575","cellular anatomical entity|0110165"
JABGON010000004.1	GeneMark.hmm3	exon	40787	40863	.	-	1	ID=g368.t2.e1;Parent=g368.t2
JABGON010000004.1	GeneMark.hmm3	CDS	40973	41805	.	-	0	ID=g368.t2.c;Parent=g368.t2
JABGON010000004.1	GeneMark.hmm3	exon	40973	41805	.	-	0	ID=g368.t2.e2;Parent=g368.t2
JABGON010000004.1	GeneMark.hmm3	start_codon	41803	41805	.	-	0	ID=g368.t2.srt;Parent=g368.t2
JABGON010000004.1	AUGUSTUS	gene	42719	44019	.	-	.	ID=g369
JABGON010000004.1	AUGUSTUS	mRNA	42719	44019	1	-	.	ID=g369.t1;Parent=g369
JABGON010000004.1	AUGUSTUS	stop_codon	42719	42721	.	-	0	ID=g369.t1.stp;Parent=g369.t1
JABGON010000004.1	AUGUSTUS	CDS	42719	42757	1	-	0	ID=g369.t1.c;Parent=g369.t1; product="Proteophosphoglycan ppg4"; Dbxref=UniProtKB/TrEMBL:A0A2T0AAY7; go_process="biological_process|0008150","cellular process|0009987","metabolic process|0008152","organic substance metabolic process|0071704","cellular metabolic process|0044237","nitrogen compound metabolic process|0006807","primary metabolic process|0044238","macromolecule metabolic process|0043170","cellular macromolecule metabolic process|0044260","macromolecule modification|0043412","cellular nitrogen compound metabolic process|0034641","macromolecule methylation|0043414","heterocycle metabolic process|0046483","organic cyclic compound metabolic process|1901360","methylation|0032259","cellular aromatic compound metabolic process|0006725","nucleobase-containing compound metabolic process|0006139","nucleic acid metabolic process|0090304","RNA metabolic process|0016070","ncRNA processing|0034470","RNA processing|0006396","ncRNA metabolic process|0034660","rRNA metabolic process|0016072","RNA modification|0009451","rRNA processing|0006364","rRNA modification|0000154","RNA methylation|0001510","rRNA methylation|0031167","rRNA base methylation|0070475","cellular component organization or biogenesis|0071840","cellular component biogenesis|0044085","developmental process|0032502","response to stimulus|0050896","anatomical structure development|0048856";go_function="molecular_function|0003674","binding|0005488","heterocyclic compound binding|1901363","organic cyclic compound binding|0097159","nucleic acid binding|0003676","catalytic activity|0003824","RNA binding|0003723","transferase activity|0016740","catalytic activity, acting on RNA|0140098","rRNA binding|0019843","transferase activity, transferring one-carbon groups|0016741","methyltransferase activity|0008168","S-adenosylmethionine-dependent methyltransferase activity|0008757","catalytic activity, acting on a rRNA|0140102","rRNA methyltransferase activity|0008649","RNA methyltransferase activity|0008173","protein binding|0005515","identical protein binding|0042802";go_component="cellular anatomical entity|0110165","cellular_component|0005575","organelle|0043226","intracellular organelle|0043229","non-membrane-bounded organelle|0043228","intracellular non-membrane-bounded organelle|0043232","protein-containing complex|0032991","nucleus|0005634","intracellular membrane-bounded organelle|0043231","nucleolus|0005730","membrane-bounded organelle|0043227","ribonucleoprotein complex|1990904","preribosome|0030684","small-subunit processome|0032040","cytoplasm|0005737","nucleoplasm|0005654"; ec_number=2.1.1.260
JABGON010000004.1	AUGUSTUS	exon	42719	42757	.	-	.	ID=g369.t1.e1;Parent=g369.t1
JABGON010000004.1	AUGUSTUS	CDS	42822	42906	1	-	1	ID=g369.t1.c;Parent=g369.t1
JABGON010000004.1	AUGUSTUS	exon	42822	42906	.	-	.	ID=g369.t1.e2;Parent=g369.t1
JABGON010000004.1	AUGUSTUS	CDS	42990	43089	1	-	2	ID=g369.t1.c;Parent=g369.t1
JABGON010000004.1	AUGUSTUS	exon	42990	43089	.	-	.	ID=g369.t1.e3;Parent=g369.t1
JABGON010000004.1	AUGUSTUS	CDS	43157	43199	1	-	0	ID=g369.t1.c;Parent=g369.t1
JABGON010000004.1	AUGUSTUS	exon	43157	43199	.	-	.	ID=g369.t1.e4;Parent=g369.t1
JABGON010000004.1	AUGUSTUS	CDS	43261	43328	1	-	2	ID=g369.t1.c;Parent=g369.t1
JABGON010000004.1	AUGUSTUS	exon	43261	43328	.	-	.	ID=g369.t1.e5;Parent=g369.t1
JABGON010000004.1	AUGUSTUS	CDS	43394	43535	1	-	0	ID=g369.t1.c;Parent=g369.t1
JABGON010000004.1	AUGUSTUS	exon	43394	43535	.	-	.	ID=g369.t1.e6;Parent=g369.t1
JABGON010000004.1	AUGUSTUS	CDS	43600	44019	1	-	0	ID=g369.t1.c;Parent=g369.t1
JABGON010000004.1	AUGUSTUS	exon	43600	44019	.	-	.	ID=g369.t1.e7;Parent=g369.t1
JABGON010000004.1	AUGUSTUS	start_codon	44017	44019	.	-	0	ID=g369.t1.srt;Parent=g369.t1
JABGON010000004.1	AUGUSTUS	gene	44317	45571	.	+	.	ID=g370
JABGON010000004.1	AUGUSTUS	mRNA	44317	45571	1	+	.	ID=g370.t1;Parent=g370
JABGON010000004.1	AUGUSTUS	start_codon	44317	44319	.	+	0	ID=g370.t1.srt;Parent=g370.t1
JABGON010000004.1	AUGUSTUS	CDS	44317	44496	1	+	0	ID=g370.t1.c;Parent=g370.t1; product="Proteophosphoglycan ppg4"; Dbxref=UniProtKB/TrEMBL:A0A2T0AAY6; go_process="biological_process|0008150","cellular process|0009987","biological regulation|0065007","cellular component organization|0016043","cellular component organization or biogenesis|0071840","protein-containing complex assembly|0065003","cellular component assembly|0022607","protein-containing complex organization|0043933","protein-containing complex assembly|0034622","regulation of biological quality|0065008","mitochondrial respiratory chain complex assembly|0033108","cytochrome complex assembly|0017004","respiratory chain complex IV assembly|0008535","mitochondrial cytochrome c oxidase assembly|0033617","homeostatic process|0042592","chemical homeostasis|0048878","cellular homeostasis|0019725","intracellular chemical homeostasis|0055082","monoatomic ion homeostasis|0050801","inorganic ion homeostasis|0098771","monoatomic cation homeostasis|0055080","obsolete metal ion homeostasis|0055065","intracellular monoatomic ion homeostasis|0006873","intracellular monoatomic cation homeostasis|0030003","obsolete intracellular metal ion homeostasis|0006875","obsolete transition metal ion homeostasis|0055076","copper ion homeostasis|0055070","intracellular copper ion homeostasis|0006878","obsolete intracellular transition metal ion homeostasis|0046916","response to stimulus|0050896","regulation of biological process|0050789","regulation of cellular process|0050794","developmental process|0032502","anatomical structure development|0048856","metabolic process|0008152","multicellular organismal process|0032501","response to chemical|0042221","cellular metabolic process|0044237","cellular response to stimulus|0051716","response to stress|0006950","cellular response to stress|0033554","cellular response to chemical stimulus|0070887";go_function="molecular_function|0003674","binding|0005488","ion binding|0043167","metal ion binding|0046872","cation binding|0043169","transition metal ion binding|0046914","copper ion binding|0005507","molecular carrier activity|0140104","catalytic activity|0003824","oxidoreductase activity|0016491","oxidoreductase activity, acting on a sulfur group of donors|0016667","protein-disulfide reductase activity|0015035","disulfide oxidoreductase activity|0015036";go_component="cellular_component|0005575","cellular anatomical entity|0110165","obsolete intrinsic component of membrane|0031224","membrane|0016021","membrane-bounded organelle|0043227","intracellular membrane-bounded organelle|0043231","organelle|0043226","intracellular organelle|0043229","mitochondrion|0005739","membrane|0016020","organelle membrane|0031090"
JABGON010000004.1	AUGUSTUS	exon	44317	44496	.	+	.	ID=g370.t1.e1;Parent=g370.t1
JABGON010000004.1	AUGUSTUS	CDS	44562	44780	1	+	0	ID=g370.t1.c;Parent=g370.t1
JABGON010000004.1	AUGUSTUS	exon	44562	44780	.	+	.	ID=g370.t1.e2;Parent=g370.t1
JABGON010000004.1	AUGUSTUS	CDS	44839	44911	1	+	0	ID=g370.t1.c;Parent=g370.t1
JABGON010000004.1	AUGUSTUS	exon	44839	44911	.	+	.	ID=g370.t1.e3;Parent=g370.t1
JABGON010000004.1	AUGUSTUS	CDS	44969	45058	1	+	2	ID=g370.t1.c;Parent=g370.t1
JABGON010000004.1	AUGUSTUS	exon	44969	45058	.	+	.	ID=g370.t1.e4;Parent=g370.t1
JABGON010000004.1	AUGUSTUS	CDS	45173	45239	1	+	2	ID=g370.t1.c;Parent=g370.t1
JABGON010000004.1	AUGUSTUS	exon	45173	45239	.	+	.	ID=g370.t1.e5;Parent=g370.t1
JABGON010000004.1	AUGUSTUS	CDS	45358	45571	1	+	1	ID=g370.t1.c;Parent=g370.t1
JABGON010000004.1	AUGUSTUS	exon	45358	45571	.	+	.	ID=g370.t1.e6;Parent=g370.t1
JABGON010000004.1	AUGUSTUS	stop_codon	45569	45571	.	+	0	ID=g370.t1.stp;Parent=g370.t1
JABGON010000004.1	AUGUSTUS	gene	48691	49826	.	-	.	ID=g371
JABGON010000004.1	AUGUSTUS	mRNA	48691	49826	1	-	.	ID=g371.t1;Parent=g371
JABGON010000004.1	AUGUSTUS	stop_codon	48691	48693	.	-	0	ID=g371.t1.stp;Parent=g371.t1
JABGON010000004.1	AUGUSTUS	CDS	48691	48954	1	-	0	ID=g371.t1.c;Parent=g371.t1; product="Proteophosphoglycan ppg4"; Dbxref=UniProtKB/TrEMBL:A0A0K3CDJ3; go_function="molecular_function|0003674","binding|0005488";go_component="cellular anatomical entity|0110165","cellular_component|0005575"
JABGON010000004.1	AUGUSTUS	exon	48691	48954	.	-	.	ID=g371.t1.e1;Parent=g371.t1
JABGON010000004.1	AUGUSTUS	CDS	49037	49125	1	-	2	ID=g371.t1.c;Parent=g371.t1
JABGON010000004.1	AUGUSTUS	exon	49037	49125	.	-	.	ID=g371.t1.e2;Parent=g371.t1
JABGON010000004.1	AUGUSTUS	CDS	49183	49360	1	-	0	ID=g371.t1.c;Parent=g371.t1
JABGON010000004.1	AUGUSTUS	exon	49183	49360	.	-	.	ID=g371.t1.e3;Parent=g371.t1
JABGON010000004.1	AUGUSTUS	CDS	49418	49486	1	-	0	ID=g371.t1.c;Parent=g371.t1
JABGON010000004.1	AUGUSTUS	exon	49418	49486	.	-	.	ID=g371.t1.e4;Parent=g371.t1
JABGON010000004.1	AUGUSTUS	CDS	49562	49671	1	-	2	ID=g371.t1.c;Parent=g371.t1
JABGON010000004.1	AUGUSTUS	exon	49562	49671	.	-	.	ID=g371.t1.e5;Parent=g371.t1
JABGON010000004.1	AUGUSTUS	CDS	49736	49826	1	-	0	ID=g371.t1.c;Parent=g371.t1
JABGON010000004.1	AUGUSTUS	exon	49736	49826	.	-	.	ID=g371.t1.e6;Parent=g371.t1
JABGON010000004.1	AUGUSTUS	start_codon	49824	49826	.	-	0	ID=g371.t1.srt;Parent=g371.t1
JABGON010000004.1	gmst	mRNA	48691	49817	.	-	.	ID=g371.t2;Parent=g371
JABGON010000004.1	gmst	stop_codon	48691	48693	85.417445	-	0	ID=g371.t2.stp;Parent=g371.t2
JABGON010000004.1	gmst	CDS	48691	48954	85.417445	-	0	ID=g371.t2.c;Parent=g371.t2; product="Proteophosphoglycan ppg4"; Dbxref=UniProtKB/TrEMBL:A0A0K3CDJ3; go_function="molecular_function|0003674","binding|0005488";go_component="cellular anatomical entity|0110165","cellular_component|0005575"
JABGON010000004.1	gmst	exon	48691	48954	85.417445	-	0	ID=g371.t2.e1;Parent=g371.t2
JABGON010000004.1	gmst	CDS	49037	49125	85.417445	-	2	ID=g371.t2.c;Parent=g371.t2
JABGON010000004.1	gmst	exon	49037	49125	85.417445	-	2	ID=g371.t2.e2;Parent=g371.t2
JABGON010000004.1	gmst	CDS	49183	49360	85.417445	-	0	ID=g371.t2.c;Parent=g371.t2
JABGON010000004.1	gmst	exon	49183	49360	85.417445	-	0	ID=g371.t2.e3;Parent=g371.t2
JABGON010000004.1	gmst	CDS	49418	49486	85.417445	-	0	ID=g371.t2.c;Parent=g371.t2
JABGON010000004.1	gmst	exon	49418	49486	85.417445	-	0	ID=g371.t2.e4;Parent=g371.t2
JABGON010000004.1	gmst	CDS	49562	49671	85.417445	-	2	ID=g371.t2.c;Parent=g371.t2
JABGON010000004.1	gmst	exon	49562	49671	85.417445	-	2	ID=g371.t2.e5;Parent=g371.t2
JABGON010000004.1	gmst	CDS	49736	49817	85.417445	-	0	ID=g371.t2.c;Parent=g371.t2
JABGON010000004.1	gmst	exon	49736	49817	85.417445	-	0	ID=g371.t2.e6;Parent=g371.t2
JABGON010000004.1	gmst	start_codon	49815	49817	85.417445	-	0	ID=g371.t2.srt;Parent=g371.t2
JABGON010000004.1	AUGUSTUS	gene	50057	51215	.	+	.	ID=g372
JABGON010000004.1	AUGUSTUS	mRNA	50057	51215	1	+	.	ID=g372.t1;Parent=g372
JABGON010000004.1	AUGUSTUS	CDS	50057	50059	1	+	0	ID=g372.t1.c;Parent=g372.t1; product="Proteophosphoglycan ppg4"; Dbxref=UniProtKB/TrEMBL:A0A2T0AAZ0; go_component="cellular_component|0005575","cellular anatomical entity|0110165"
JABGON010000004.1	AUGUSTUS	exon	50057	50059	.	+	.	ID=g372.t1.e1;Parent=g372.t1
JABGON010000004.1	AUGUSTUS	start_codon	50057	50059	.	+	0	ID=g372.t1.srt;Parent=g372.t1
JABGON010000004.1	AUGUSTUS	CDS	50123	50189	1	+	0	ID=g372.t1.c;Parent=g372.t1
JABGON010000004.1	AUGUSTUS	exon	50123	50189	.	+	.	ID=g372.t1.e2;Parent=g372.t1
JABGON010000004.1	AUGUSTUS	CDS	50266	50322	1	+	2	ID=g372.t1.c;Parent=g372.t1
JABGON010000004.1	AUGUSTUS	exon	50266	50322	.	+	.	ID=g372.t1.e3;Parent=g372.t1
JABGON010000004.1	AUGUSTUS	CDS	50384	50464	1	+	2	ID=g372.t1.c;Parent=g372.t1
JABGON010000004.1	AUGUSTUS	exon	50384	50464	.	+	.	ID=g372.t1.e4;Parent=g372.t1
JABGON010000004.1	AUGUSTUS	CDS	50547	50686	1	+	2	ID=g372.t1.c;Parent=g372.t1
JABGON010000004.1	AUGUSTUS	exon	50547	50686	.	+	.	ID=g372.t1.e5;Parent=g372.t1
JABGON010000004.1	AUGUSTUS	CDS	50746	50960	1	+	0	ID=g372.t1.c;Parent=g372.t1
JABGON010000004.1	AUGUSTUS	exon	50746	50960	.	+	.	ID=g372.t1.e6;Parent=g372.t1
JABGON010000004.1	AUGUSTUS	CDS	51032	51215	1	+	1	ID=g372.t1.c;Parent=g372.t1
JABGON010000004.1	AUGUSTUS	exon	51032	51215	.	+	.	ID=g372.t1.e7;Parent=g372.t1
JABGON010000004.1	AUGUSTUS	stop_codon	51213	51215	.	+	0	ID=g372.t1.stp;Parent=g372.t1
JABGON010000004.1	AUGUSTUS	gene	51567	52194	.	-	.	ID=g373
JABGON010000004.1	AUGUSTUS	mRNA	51567	52194	1	-	.	ID=g373.t1;Parent=g373
JABGON010000004.1	AUGUSTUS	stop_codon	51567	51569	.	-	0	ID=g373.t1.stp;Parent=g373.t1
JABGON010000004.1	AUGUSTUS	CDS	51567	51602	1	-	0	ID=g373.t1.c;Parent=g373.t1; product="RSC complex subunit Rsc9"; Dbxref=UniProtKB/TrEMBL:A0A2T0AB17; go_process="organic substance transport|0071702","protein transport|0015031","peptide transport|0015833","amide transport|0042886","establishment of protein localization|0045184","macromolecule localization|0033036","nitrogen compound transport|0071705","protein localization|0008104","transport|0006810","localization|0051179","establishment of localization|0051234","intracellular transport|0046907","biological_process|0008150","cellular localization|0051641","intracellular protein transport|0006886","intracellular protein transmembrane transport|0065002","protein transmembrane transport|0071806","transmembrane transport|0055085";go_function="molecular_function|0003674","transporter activity|0005215","transmembrane transporter activity|0022857","protein transporter activity|0140318","protein transmembrane transporter activity|0008320","macromolecule transmembrane transporter activity|0022884","amide transmembrane transporter activity|0042887","peptide transmembrane transporter activity|1904680","binding|0005488","ribonucleoprotein complex binding|0043021","protein-containing complex binding|0044877","ribosome binding|0043022";go_component="cellular_component|0005575","cellular anatomical entity|0110165","membrane|0016021","obsolete intrinsic component of membrane|0031224","protein-containing complex|0032991","membrane protein complex|0098796","membrane|0016020"
JABGON010000004.1	AUGUSTUS	exon	51567	51602	.	-	.	ID=g373.t1.e1;Parent=g373.t1
JABGON010000004.1	AUGUSTUS	CDS	51690	51769	1	-	2	ID=g373.t1.c;Parent=g373.t1
JABGON010000004.1	AUGUSTUS	exon	51690	51769	.	-	.	ID=g373.t1.e2;Parent=g373.t1
JABGON010000004.1	AUGUSTUS	CDS	52023	52056	1	-	0	ID=g373.t1.c;Parent=g373.t1
JABGON010000004.1	AUGUSTUS	exon	52023	52056	.	-	.	ID=g373.t1.e3;Parent=g373.t1
JABGON010000004.1	AUGUSTUS	CDS	52135	52194	1	-	0	ID=g373.t1.c;Parent=g373.t1
JABGON010000004.1	AUGUSTUS	exon	52135	52194	.	-	.	ID=g373.t1.e4;Parent=g373.t1
JABGON010000004.1	AUGUSTUS	start_codon	52192	52194	.	-	0	ID=g373.t1.srt;Parent=g373.t1
JABGON010000004.1	AUGUSTUS	gene	52308	53646	.	+	.	ID=g374
JABGON010000004.1	AUGUSTUS	mRNA	52308	53646	1	+	.	ID=g374.t1;Parent=g374
JABGON010000004.1	AUGUSTUS	start_codon	52308	52310	.	+	0	ID=g374.t1.srt;Parent=g374.t1
JABGON010000004.1	AUGUSTUS	CDS	52308	52388	1	+	0	ID=g374.t1.c;Parent=g374.t1; product="tRNA(His) guanylyltransferase"; Dbxref=UniProtKB/TrEMBL:A0A0K3CEK6; go_process="biological_process|0008150","cellular process|0009987","metabolic process|0008152","cellular metabolic process|0044237","organic substance metabolic process|0071704","primary metabolic process|0044238","nitrogen compound metabolic process|0006807","macromolecule metabolic process|0043170","organonitrogen compound metabolic process|1901564","protein metabolic process|0019538","protein metabolic process|0044267","macromolecule modification|0043412","protein modification process|0006464","cellular macromolecule metabolic process|0044260","protein modification process|0036211","localization|0051179","establishment of localization|0051234","transport|0006810","macromolecule localization|0033036","protein localization|0008104","vesicle-mediated transport|0016192","cellular localization|0051641","cellular macromolecule localization|0070727","protein localization|0034613","endoplasmic reticulum to Golgi vesicle-mediated transport|0006888","Golgi vesicle transport|0048193","intracellular transport|0046907";go_function="molecular_function|0003674","binding|0005488","metal ion binding|0046872","cation binding|0043169","catalytic activity|0003824","ion binding|0043167","transferase activity|0016740","catalytic activity, acting on a protein|0140096","protein binding|0005515","transferase activity, transferring alkyl or aryl (other than methyl) groups|0016765","prenyltransferase activity|0004659","transition metal ion binding|0046914","zinc ion binding|0008270","enzyme binding|0019899","GTPase binding|0051020","small GTPase binding|0031267","lipid binding|0008289","isoprenoid binding|0019840";go_component="cellular_component|0005575","protein-containing complex|0032991","catalytic complex|1902494","transferase complex|1990234","cellular anatomical entity|0110165","cytosol|0005829","intracellular organelle|0043229","organelle|0043226","membrane-bounded organelle|0043227","intracellular membrane-bounded organelle|0043231"; ec_number=2.5.1.60
JABGON010000004.1	AUGUSTUS	exon	52308	52388	.	+	.	ID=g374.t1.e1;Parent=g374.t1
JABGON010000004.1	AUGUSTUS	CDS	52458	52611	1	+	0	ID=g374.t1.c;Parent=g374.t1
JABGON010000004.1	AUGUSTUS	exon	52458	52611	.	+	.	ID=g374.t1.e2;Parent=g374.t1
JABGON010000004.1	AUGUSTUS	CDS	52672	52788	1	+	2	ID=g374.t1.c;Parent=g374.t1
JABGON010000004.1	AUGUSTUS	exon	52672	52788	.	+	.	ID=g374.t1.e3;Parent=g374.t1
JABGON010000004.1	AUGUSTUS	CDS	52851	53069	1	+	2	ID=g374.t1.c;Parent=g374.t1
JABGON010000004.1	AUGUSTUS	exon	52851	53069	.	+	.	ID=g374.t1.e4;Parent=g374.t1
JABGON010000004.1	AUGUSTUS	CDS	53128	53261	1	+	2	ID=g374.t1.c;Parent=g374.t1
JABGON010000004.1	AUGUSTUS	exon	53128	53261	.	+	.	ID=g374.t1.e5;Parent=g374.t1
JABGON010000004.1	AUGUSTUS	CDS	53324	53422	1	+	0	ID=g374.t1.c;Parent=g374.t1
JABGON010000004.1	AUGUSTUS	exon	53324	53422	.	+	.	ID=g374.t1.e6;Parent=g374.t1
JABGON010000004.1	AUGUSTUS	CDS	53476	53646	1	+	0	ID=g374.t1.c;Parent=g374.t1
JABGON010000004.1	AUGUSTUS	exon	53476	53646	.	+	.	ID=g374.t1.e7;Parent=g374.t1
JABGON010000004.1	AUGUSTUS	stop_codon	53644	53646	.	+	0	ID=g374.t1.stp;Parent=g374.t1
JABGON010000004.1	AUGUSTUS	gene	53717	56077	.	-	.	ID=g375
JABGON010000004.1	AUGUSTUS	mRNA	53717	56077	1	-	.	ID=g375.t1;Parent=g375
JABGON010000004.1	AUGUSTUS	stop_codon	53717	53719	.	-	0	ID=g375.t1.stp;Parent=g375.t1
JABGON010000004.1	AUGUSTUS	CDS	53717	56077	1	-	0	ID=g375.t1.c;Parent=g375.t1; product="Pentatricopeptide repeat protein"; Dbxref=UniProtKB/TrEMBL:M7WR61,UniProtKB/TrEMBL:A0A2T0AAY0; go_component="cellular_component|0005575","cellular anatomical entity|0110165"
JABGON010000004.1	AUGUSTUS	exon	53717	56077	.	-	.	ID=g375.t1.e1;Parent=g375.t1
JABGON010000004.1	AUGUSTUS	start_codon	56075	56077	.	-	0	ID=g375.t1.srt;Parent=g375.t1
JABGON010000004.1	AUGUSTUS	gene	56360	57519	.	-	.	ID=g376
JABGON010000004.1	AUGUSTUS	mRNA	56360	57519	1	-	.	ID=g376.t1;Parent=g376
JABGON010000004.1	AUGUSTUS	stop_codon	56360	56362	.	-	0	ID=g376.t1.stp;Parent=g376.t1
JABGON010000004.1	AUGUSTUS	CDS	56360	56540	1	-	1	ID=g376.t1.c;Parent=g376.t1; product="hypothetical protein"; go_process="biological_process|0008150","cellular process|0009987","metabolic process|0008152","cellular metabolic process|0044237","organic substance metabolic process|0071704","primary metabolic process|0044238","macromolecule metabolic process|0043170","nitrogen compound metabolic process|0006807","cellular aromatic compound metabolic process|0006725","organic cyclic compound metabolic process|1901360","cellular nitrogen compound metabolic process|0034641","nucleic acid metabolic process|0090304","heterocycle metabolic process|0046483","nucleobase-containing compound metabolic process|0006139","RNA metabolic process|0016070","mRNA metabolic process|0016071","RNA processing|0006396","RNA splicing|0008380","mRNA processing|0006397","RNA splicing, via transesterification reactions with bulged adenosine as nucleophile|0000377","mRNA splicing, via spliceosome|0000398","RNA splicing, via transesterification reactions|0000375","regulation of biological process|0050789","biological regulation|0065007","regulation of cellular process|0050794","regulation of metabolic process|0019222","regulation of cellular metabolic process|0031323","regulation of macromolecule metabolic process|0060255","regulation of nitrogen compound metabolic process|0051171","regulation of primary metabolic process|0080090","regulation of gene expression|0010468","regulation of nucleobase-containing compound metabolic process|0019219","regulation of RNA metabolic process|0051252";go_function="molecular_function|0003674","binding|0005488","heterocyclic compound binding|1901363","organic cyclic compound binding|0097159","nucleic acid binding|0003676","RNA binding|0003723","snRNA binding|0017069","protein binding|0005515","identical protein binding|0042802","protein-containing complex binding|0044877","ribonucleoprotein complex binding|0043021";go_component="cellular_component|0005575","cellular anatomical entity|0110165","protein-containing complex|0032991","ribonucleoprotein complex|1990904","Sm-like protein family complex|0120114","spliceosomal complex|0005681","small nuclear ribonucleoprotein complex|0030532","spliceosomal snRNP complex|0097525","intracellular organelle|0043229","membrane-bounded organelle|0043227","organelle|0043226","intracellular membrane-bounded organelle|0043231","nucleus|0005634","nucleoplasm|0005654","U1 snRNP|0005685","cytoplasm|0005737"
JABGON010000004.1	AUGUSTUS	exon	56360	56540	.	-	.	ID=g376.t1.e1;Parent=g376.t1
JABGON010000004.1	AUGUSTUS	CDS	56625	56760	1	-	2	ID=g376.t1.c;Parent=g376.t1
JABGON010000004.1	AUGUSTUS	exon	56625	56760	.	-	.	ID=g376.t1.e2;Parent=g376.t1
JABGON010000004.1	AUGUSTUS	CDS	56821	57094	1	-	0	ID=g376.t1.c;Parent=g376.t1
JABGON010000004.1	AUGUSTUS	exon	56821	57094	.	-	.	ID=g376.t1.e3;Parent=g376.t1
JABGON010000004.1	AUGUSTUS	CDS	57175	57347	1	-	2	ID=g376.t1.c;Parent=g376.t1
JABGON010000004.1	AUGUSTUS	exon	57175	57347	.	-	.	ID=g376.t1.e4;Parent=g376.t1
JABGON010000004.1	AUGUSTUS	CDS	57450	57519	1	-	0	ID=g376.t1.c;Parent=g376.t1
JABGON010000004.1	AUGUSTUS	exon	57450	57519	.	-	.	ID=g376.t1.e5;Parent=g376.t1
JABGON010000004.1	AUGUSTUS	start_codon	57517	57519	.	-	0	ID=g376.t1.srt;Parent=g376.t1
JABGON010000004.1	AUGUSTUS	gene	57638	59085	.	-	.	ID=g377
JABGON010000004.1	AUGUSTUS	mRNA	57638	59085	1	-	.	ID=g377.t1;Parent=g377
JABGON010000004.1	AUGUSTUS	stop_codon	57638	57640	.	-	0	ID=g377.t1.stp;Parent=g377.t1
JABGON010000004.1	AUGUSTUS	CDS	57638	58429	1	-	0	ID=g377.t1.c;Parent=g377.t1; product="Putative vacuolar membrane protein"; Dbxref=UniProtKB/TrEMBL:A0A2T0AAY2; go_process="biological_process|0008150","localization|0051179","establishment of localization|0051234","transport|0006810","obsolete multi-organism process|0051704","organic substance transport|0071702","macromolecule localization|0033036","protein localization|0008104","nitrogen compound transport|0071705","cellular localization|0051641","vesicle-mediated transport|0016192","amide transport|0042886","establishment of protein localization|0045184","protein transport|0015031","peptide transport|0015833","intracellular transport|0046907","endosomal transport|0016197","vacuolar transport|0007034","late endosome to vacuole transport|0045324","endosome transport via multivesicular body sorting pathway|0032509","multivesicular body sorting pathway|0071985","late endosome to vacuole transport via multivesicular body sorting pathway|0032511","biological process involved in interspecies interaction between organisms|0044419","biological process involved in symbiotic interaction|0044403","viral process|0016032","cellular process|0009987","metabolic process|0008152","cellular component organization or biogenesis|0071840","cellular component organization|0016043","cellular metabolic process|0044237","cellular component assembly|0022607","organelle organization|0006996","biological regulation|0065007","regulation of biological process|0050789","protein-containing complex organization|0043933","catabolic process|0009056","cellular component disassembly|0022411","response to stimulus|0050896","cellular catabolic process|0044248","organelle assembly|0070925","protein-containing complex disassembly|0032984","autophagy|0006914","process utilizing autophagic mechanism|0061919","regulation of response to stimulus|0048583";go_function="molecular_function|0003674","binding|0005488","protein binding|0005515","obsolete protein C-terminus binding|0008022","identical protein binding|0042802","protein dimerization activity|0046983","protein homodimerization activity|0042803";go_component="cellular_component|0005575","cellular anatomical entity|0110165","intracellular organelle|0043229","organelle|0043226","membrane-bounded organelle|0043227","intracellular membrane-bounded organelle|0043231","membrane|0016020","vesicle|0031982","intracellular vesicle|0097708","cytoplasmic vesicle|0031410","cytosol|0005829","organelle membrane|0031090","bounding membrane of organelle|0098588","membrane|0098805","endosome|0005768","late endosome|0005770","cytoplasm|0005737","endosome membrane|0010008","multivesicular body|0005771","nucleoplasm|0005654"
JABGON010000004.1	AUGUSTUS	exon	57638	58429	.	-	.	ID=g377.t1.e1;Parent=g377.t1
JABGON010000004.1	AUGUSTUS	CDS	58484	58559	1	-	1	ID=g377.t1.c;Parent=g377.t1
JABGON010000004.1	AUGUSTUS	exon	58484	58559	.	-	.	ID=g377.t1.e2;Parent=g377.t1
JABGON010000004.1	AUGUSTUS	CDS	58615	58742	1	-	0	ID=g377.t1.c;Parent=g377.t1
JABGON010000004.1	AUGUSTUS	exon	58615	58742	.	-	.	ID=g377.t1.e3;Parent=g377.t1
JABGON010000004.1	AUGUSTUS	CDS	58809	58903	1	-	2	ID=g377.t1.c;Parent=g377.t1
JABGON010000004.1	AUGUSTUS	exon	58809	58903	.	-	.	ID=g377.t1.e4;Parent=g377.t1
JABGON010000004.1	AUGUSTUS	CDS	58980	59085	1	-	0	ID=g377.t1.c;Parent=g377.t1
JABGON010000004.1	AUGUSTUS	exon	58980	59085	.	-	.	ID=g377.t1.e5;Parent=g377.t1
JABGON010000004.1	AUGUSTUS	start_codon	59083	59085	.	-	0	ID=g377.t1.srt;Parent=g377.t1
JABGON010000004.1	gmst	mRNA	58575	59085	.	-	.	ID=g377.t2;Parent=g377
JABGON010000004.1	gmst	stop_codon	58575	58577	34.186710	-	0	ID=g377.t2.stp;Parent=g377.t2
JABGON010000004.1	gmst	CDS	58575	58742	34.186710	-	0	ID=g377.t2.c;Parent=g377.t2; product="hypothetical protein"; go_process="biological_process|0008150","localization|0051179","establishment of localization|0051234","transport|0006810","obsolete multi-organism process|0051704","organic substance transport|0071702","macromolecule localization|0033036","protein localization|0008104","nitrogen compound transport|0071705","cellular localization|0051641","vesicle-mediated transport|0016192","amide transport|0042886","establishment of protein localization|0045184","protein transport|0015031","peptide transport|0015833","intracellular transport|0046907","endosomal transport|0016197","vacuolar transport|0007034","late endosome to vacuole transport|0045324","endosome transport via multivesicular body sorting pathway|0032509","multivesicular body sorting pathway|0071985","late endosome to vacuole transport via multivesicular body sorting pathway|0032511","biological process involved in interspecies interaction between organisms|0044419","biological process involved in symbiotic interaction|0044403","viral process|0016032","cellular process|0009987","metabolic process|0008152","cellular component organization or biogenesis|0071840","cellular component organization|0016043","cellular metabolic process|0044237","cellular component assembly|0022607","organelle organization|0006996","biological regulation|0065007","regulation of biological process|0050789","protein-containing complex organization|0043933","catabolic process|0009056","cellular component disassembly|0022411","response to stimulus|0050896","cellular catabolic process|0044248","organelle assembly|0070925","protein-containing complex disassembly|0032984","autophagy|0006914","process utilizing autophagic mechanism|0061919","regulation of response to stimulus|0048583";go_function="molecular_function|0003674","binding|0005488","protein binding|0005515","obsolete protein C-terminus binding|0008022","identical protein binding|0042802","protein dimerization activity|0046983","protein homodimerization activity|0042803";go_component="cellular_component|0005575","cellular anatomical entity|0110165","intracellular organelle|0043229","organelle|0043226","membrane-bounded organelle|0043227","intracellular membrane-bounded organelle|0043231","membrane|0016020","vesicle|0031982","intracellular vesicle|0097708","cytoplasmic vesicle|0031410","cytosol|0005829","organelle membrane|0031090","bounding membrane of organelle|0098588","membrane|0098805","endosome|0005768","late endosome|0005770","cytoplasm|0005737","endosome membrane|0010008","multivesicular body|0005771","nucleoplasm|0005654"
JABGON010000004.1	gmst	exon	58575	58742	34.186710	-	0	ID=g377.t2.e1;Parent=g377.t2
JABGON010000004.1	gmst	CDS	58809	58903	34.186710	-	2	ID=g377.t2.c;Parent=g377.t2
JABGON010000004.1	gmst	exon	58809	58903	34.186710	-	2	ID=g377.t2.e2;Parent=g377.t2
JABGON010000004.1	gmst	CDS	58980	59085	34.186710	-	0	ID=g377.t2.c;Parent=g377.t2
JABGON010000004.1	gmst	exon	58980	59085	34.186710	-	0	ID=g377.t2.e3;Parent=g377.t2
JABGON010000004.1	gmst	start_codon	59083	59085	34.186710	-	0	ID=g377.t2.srt;Parent=g377.t2
JABGON010000004.1	AUGUSTUS	gene	59355	61159	.	-	.	ID=g378
JABGON010000004.1	AUGUSTUS	mRNA	59355	61159	1	-	.	ID=g378.t1;Parent=g378
JABGON010000004.1	AUGUSTUS	stop_codon	59355	59357	.	-	0	ID=g378.t1.stp;Parent=g378.t1
JABGON010000004.1	AUGUSTUS	CDS	59355	59412	1	-	1	ID=g378.t1.c;Parent=g378.t1; product="Putative monooxygenase"; Dbxref=UniProtKB/TrEMBL:A0A2T0AAX6; go_process="biological_process|0008150","cellular process|0009987","metabolic process|0008152","cellular metabolic process|0044237","organic substance metabolic process|0071704","primary metabolic process|0044238","small molecule metabolic process|0044281","lipid metabolic process|0006629","organic acid metabolic process|0006082","carboxylic acid metabolic process|0019752","cellular lipid metabolic process|0044255","oxoacid metabolic process|0043436","monocarboxylic acid metabolic process|0032787","fatty acid metabolic process|0006631","transport|0006810","establishment of localization|0051234","localization|0051179","nitrogen compound metabolic process|0006807","organic cyclic compound metabolic process|1901360","biosynthetic process|0009058","organonitrogen compound metabolic process|1901564","cellular biosynthetic process|0044249","organic substance biosynthetic process|1901576","organic substance transport|0071702","heterocycle metabolic process|0046483","response to stimulus|0050896","nucleobase-containing compound metabolic process|0006139","cellular aromatic compound metabolic process|0006725","phosphorus metabolic process|0006793","cellular nitrogen compound metabolic process|0034641","biological regulation|0065007","phosphate-containing compound metabolic process|0006796","organophosphate metabolic process|0019637","lipid transport|0006869","carbohydrate derivative metabolic process|1901135","regulation of biological process|0050789","developmental process|0032502","nucleobase-containing small molecule metabolic process|0055086","obsolete cofactor metabolic process|0051186","regulation of biological quality|0065008","response to chemical|0042221","purine-containing compound metabolic process|0072521","carbohydrate derivative biosynthetic process|1901137","nucleotide metabolic process|0009117","multicellular organismal process|0032501","sulfur compound metabolic process|0006790","nucleoside phosphate metabolic process|0006753","purine ribonucleotide metabolic process|0009150","amide metabolic process|0043603","purine nucleotide metabolic process|0006163","ribose phosphate metabolic process|0019693","ribonucleotide metabolic process|0009259","system process|0003008","positive regulation of biological process|0048518","obsolete coenzyme metabolic process|0006732","response to organic substance|0010033","nervous system process|0050877","negative regulation of biological process|0048519","regulation of multicellular organismal process|0051239","regulation of developmental process|0050793","behavior|0007610","regulation of localization|0032879","olfactory behavior|0042048","glycosyl compound metabolic process|1901657","chemosensory behavior|0007635","hormone metabolic process|0042445","regulation of transport|0051049","regulation of hormone levels|0010817","thioester metabolic process|0035383","regulation of response to stimulus|0048583","regulation of multicellular organismal development|2000026","regulation of growth|0040008","acyl-CoA metabolic process|0006637","secondary metabolic process|0019748","purine nucleoside bisphosphate metabolic process|0034032","nucleoside bisphosphate metabolic process|0033865","ribonucleoside bisphosphate metabolic process|0033875","learning|0007612","regulation of post-embryonic development|0048580","secondary metabolite biosynthetic process|0044550","positive regulation of multicellular organismal process|0051240","response to pheromone|0019236","regulation of cellular localization|0060341","regulation of lipid localization|1905952","positive regulation of lipid localization|1905954","positive regulation of post-embryonic development|0048582","positive regulation of transport|0051050","cognition|0050890","positive regulation of developmental process|0051094","glycosyl compound biosynthetic process|1901659","learning or memory|0007611","hormone biosynthetic process|0042446","regulation of lipid storage|0010883","associative learning|0008306","regulation of response to external stimulus|0032101","regulation of intracellular transport|0032386","very long-chain fatty acid metabolic process|0000038","positive regulation of growth|0045927","regulation of locomotion|0040012","positive regulation of lipid transport|0032370","positive regulation of intracellular transport|0032388","regulation of lipid transport|0032368","regulation of developmental growth|0048638","negative regulation of lipid localization|1905953","regulation of sterol transport|0032371","glycoside metabolic process|0016137","regulation of cholesterol transport|0032374","regulation of nematode larval development|0061062","positive regulation of sterol transport|0032373","positive regulation of cholesterol transport|0032376","negative regulation of lipid storage|0010888","regulation of chemotaxis|0050920","positive regulation of developmental growth|0048639";go_function="molecular_function|0003674","binding|0005488","catalytic activity|0003824","transferase activity|0016740","acyltransferase activity, transferring groups other than amino-acyl groups|0016747","acyltransferase activity|0016746","C-acyltransferase activity|0016408","lipid binding|0008289";go_component="cellular_component|0005575","cellular anatomical entity|0110165","membrane-bounded organelle|0043227","intracellular organelle|0043229","organelle|0043226","intracellular membrane-bounded organelle|0043231","peroxisome|0005777","microbody|0042579"
JABGON010000004.1	AUGUSTUS	exon	59355	59412	.	-	.	ID=g378.t1.e1;Parent=g378.t1
JABGON010000004.1	AUGUSTUS	CDS	59474	59700	1	-	0	ID=g378.t1.c;Parent=g378.t1
JABGON010000004.1	AUGUSTUS	exon	59474	59700	.	-	.	ID=g378.t1.e2;Parent=g378.t1
JABGON010000004.1	AUGUSTUS	CDS	59761	60211	1	-	1	ID=g378.t1.c;Parent=g378.t1
JABGON010000004.1	AUGUSTUS	exon	59761	60211	.	-	.	ID=g378.t1.e3;Parent=g378.t1
JABGON010000004.1	AUGUSTUS	CDS	60277	60432	1	-	1	ID=g378.t1.c;Parent=g378.t1
JABGON010000004.1	AUGUSTUS	exon	60277	60432	.	-	.	ID=g378.t1.e4;Parent=g378.t1
JABGON010000004.1	AUGUSTUS	CDS	60498	60725	1	-	1	ID=g378.t1.c;Parent=g378.t1
JABGON010000004.1	AUGUSTUS	exon	60498	60725	.	-	.	ID=g378.t1.e5;Parent=g378.t1
JABGON010000004.1	AUGUSTUS	CDS	60789	60863	1	-	1	ID=g378.t1.c;Parent=g378.t1
JABGON010000004.1	AUGUSTUS	exon	60789	60863	.	-	.	ID=g378.t1.e6;Parent=g378.t1
JABGON010000004.1	AUGUSTUS	CDS	60930	61019	1	-	1	ID=g378.t1.c;Parent=g378.t1
JABGON010000004.1	AUGUSTUS	exon	60930	61019	.	-	.	ID=g378.t1.e7;Parent=g378.t1
JABGON010000004.1	AUGUSTUS	CDS	61083	61159	1	-	0	ID=g378.t1.c;Parent=g378.t1
JABGON010000004.1	AUGUSTUS	exon	61083	61159	.	-	.	ID=g378.t1.e8;Parent=g378.t1
JABGON010000004.1	AUGUSTUS	start_codon	61157	61159	.	-	0	ID=g378.t1.srt;Parent=g378.t1
JABGON010000004.1	AUGUSTUS	gene	61495	65254	.	-	.	ID=g379
JABGON010000004.1	AUGUSTUS	mRNA	61495	65254	1	-	.	ID=g379.t1;Parent=g379
JABGON010000004.1	AUGUSTUS	stop_codon	61495	61497	.	-	0	ID=g379.t1.stp;Parent=g379.t1
JABGON010000004.1	AUGUSTUS	CDS	61495	61816	1	-	1	ID=g379.t1.c;Parent=g379.t1; product="Structural maintenance of chromosomes protein"; Dbxref=UniProtKB/TrEMBL:A0A2T0AAX7; go_process="biological_process|0008150","cellular process|0009987","metabolic process|0008152","cellular metabolic process|0044237","organic substance metabolic process|0071704","primary metabolic process|0044238","transport|0006810","biological regulation|0065007","localization|0051179","establishment of localization|0051234","phosphorus metabolic process|0006793","phosphate-containing compound metabolic process|0006796","organophosphate metabolic process|0019637","organic substance transport|0071702","lipid metabolic process|0006629","cellular lipid metabolic process|0044255","vesicle-mediated transport|0016192","carbohydrate derivative metabolic process|1901135","glycerophospholipid metabolic process|0006650","nitrogen compound transport|0071705","cellular localization|0051641","intracellular transport|0046907","macromolecule localization|0033036","peptide transport|0015833","glycerolipid metabolic process|0046486","protein localization|0008104","protein transport|0015031","amide transport|0042886","phospholipid metabolic process|0006644","establishment of protein localization|0045184","phosphatidylinositol metabolic process|0046488","endoplasmic reticulum to Golgi vesicle-mediated transport|0006888","Golgi vesicle transport|0048193","GPI anchor metabolic process|0006505","membrane lipid metabolic process|0006643","liposaccharide metabolic process|1903509","glycolipid metabolic process|0006664","nitrogen compound metabolic process|0006807","organonitrogen compound metabolic process|1901564","macromolecule metabolic process|0043170","cellular macromolecule metabolic process|0044260","protein metabolic process|0019538","cellular component organization or biogenesis|0071840","regulation of biological quality|0065008","cellular component organization|0016043","regulation of biological process|0050789","organophosphate biosynthetic process|0090407","biosynthetic process|0009058","organic substance biosynthetic process|1901576","regulation of cellular process|0050794","cellular biosynthetic process|0044249","organelle organization|0006996","positive regulation of biological process|0048518","lipid biosynthetic process|0008610","regulation of transport|0051049","regulation of localization|0032879","glycerophospholipid biosynthetic process|0046474","phospholipid biosynthetic process|0008654","glycerolipid biosynthetic process|0045017","vesicle organization|0016050","phosphatidylinositol biosynthetic process|0006661","maintenance of location|0051235","maintenance of location in cell|0051651","maintenance of protein localization in endoplasmic reticulum|0035437","maintenance of protein location|0045185","positive regulation of transport|0051050","maintenance of protein localization in organelle|0072595","maintenance of protein location in cell|0032507","regulation of cellular localization|0060341","regulation of intracellular transport|0032386","regulation of vesicle-mediated transport|0060627","positive regulation of intracellular transport|0032388","regulation of ER to Golgi vesicle-mediated transport|0060628","multicellular organismal process|0032501","system process|0003008","macromolecule modification|0043412","protein modification process|0036211","nervous system process|0050877";go_function="molecular_function|0003674","catalytic activity|0003824","hydrolase activity|0016787","hydrolase activity, acting on ester bonds|0016788","carboxylic ester hydrolase activity|0052689";go_component="cellular_component|0005575","cellular anatomical entity|0110165","intracellular membrane-bounded organelle|0043231","membrane-bounded organelle|0043227","intracellular organelle|0043229","organelle|0043226","membrane|0016020","organelle membrane|0031090","membrane|0016021","obsolete intrinsic component of membrane|0031224","endoplasmic reticulum|0005783","endoplasmic reticulum membrane|0005789"
JABGON010000004.1	AUGUSTUS	exon	61495	61816	.	-	.	ID=g379.t1.e1;Parent=g379.t1
JABGON010000004.1	AUGUSTUS	CDS	61873	62322	1	-	1	ID=g379.t1.c;Parent=g379.t1
JABGON010000004.1	AUGUSTUS	exon	61873	62322	.	-	.	ID=g379.t1.e2;Parent=g379.t1
JABGON010000004.1	AUGUSTUS	CDS	62382	62760	1	-	2	ID=g379.t1.c;Parent=g379.t1
JABGON010000004.1	AUGUSTUS	exon	62382	62760	.	-	.	ID=g379.t1.e3;Parent=g379.t1
JABGON010000004.1	AUGUSTUS	CDS	62825	63181	1	-	2	ID=g379.t1.c;Parent=g379.t1
JABGON010000004.1	AUGUSTUS	exon	62825	63181	.	-	.	ID=g379.t1.e4;Parent=g379.t1
JABGON010000004.1	AUGUSTUS	CDS	63238	63369	1	-	2	ID=g379.t1.c;Parent=g379.t1
JABGON010000004.1	AUGUSTUS	exon	63238	63369	.	-	.	ID=g379.t1.e5;Parent=g379.t1
JABGON010000004.1	AUGUSTUS	CDS	63427	65254	1	-	0	ID=g379.t1.c;Parent=g379.t1
JABGON010000004.1	AUGUSTUS	exon	63427	65254	.	-	.	ID=g379.t1.e6;Parent=g379.t1
JABGON010000004.1	AUGUSTUS	start_codon	65252	65254	.	-	0	ID=g379.t1.srt;Parent=g379.t1
JABGON010000004.1	GeneMark.hmm3	mRNA	61495	65047	.	-	.	ID=g379.t2;Parent=g379
JABGON010000004.1	GeneMark.hmm3	stop_codon	61495	61497	.	-	0	ID=g379.t2.stp;Parent=g379.t2
JABGON010000004.1	GeneMark.hmm3	CDS	61495	61816	.	-	1	ID=g379.t2.c;Parent=g379.t2; product="hypothetical protein"; go_process="biological_process|0008150","cellular process|0009987","metabolic process|0008152","cellular metabolic process|0044237","organic substance metabolic process|0071704","primary metabolic process|0044238","transport|0006810","biological regulation|0065007","localization|0051179","establishment of localization|0051234","phosphorus metabolic process|0006793","phosphate-containing compound metabolic process|0006796","organophosphate metabolic process|0019637","organic substance transport|0071702","lipid metabolic process|0006629","cellular lipid metabolic process|0044255","vesicle-mediated transport|0016192","carbohydrate derivative metabolic process|1901135","glycerophospholipid metabolic process|0006650","nitrogen compound transport|0071705","cellular localization|0051641","intracellular transport|0046907","macromolecule localization|0033036","peptide transport|0015833","glycerolipid metabolic process|0046486","protein localization|0008104","protein transport|0015031","amide transport|0042886","phospholipid metabolic process|0006644","establishment of protein localization|0045184","phosphatidylinositol metabolic process|0046488","endoplasmic reticulum to Golgi vesicle-mediated transport|0006888","Golgi vesicle transport|0048193","GPI anchor metabolic process|0006505","membrane lipid metabolic process|0006643","liposaccharide metabolic process|1903509","glycolipid metabolic process|0006664","nitrogen compound metabolic process|0006807","organonitrogen compound metabolic process|1901564","macromolecule metabolic process|0043170","cellular macromolecule metabolic process|0044260","protein metabolic process|0019538","cellular component organization or biogenesis|0071840","regulation of biological quality|0065008","cellular component organization|0016043","regulation of biological process|0050789","organophosphate biosynthetic process|0090407","biosynthetic process|0009058","organic substance biosynthetic process|1901576","regulation of cellular process|0050794","cellular biosynthetic process|0044249","organelle organization|0006996","positive regulation of biological process|0048518","lipid biosynthetic process|0008610","regulation of transport|0051049","regulation of localization|0032879","glycerophospholipid biosynthetic process|0046474","phospholipid biosynthetic process|0008654","glycerolipid biosynthetic process|0045017","vesicle organization|0016050","phosphatidylinositol biosynthetic process|0006661","maintenance of location|0051235","maintenance of location in cell|0051651","maintenance of protein localization in endoplasmic reticulum|0035437","maintenance of protein location|0045185","positive regulation of transport|0051050","maintenance of protein localization in organelle|0072595","maintenance of protein location in cell|0032507","regulation of cellular localization|0060341","regulation of intracellular transport|0032386","regulation of vesicle-mediated transport|0060627","positive regulation of intracellular transport|0032388","regulation of ER to Golgi vesicle-mediated transport|0060628","multicellular organismal process|0032501","system process|0003008","macromolecule modification|0043412","protein modification process|0036211","nervous system process|0050877";go_function="molecular_function|0003674","catalytic activity|0003824","hydrolase activity|0016787","hydrolase activity, acting on ester bonds|0016788","carboxylic ester hydrolase activity|0052689";go_component="cellular_component|0005575","cellular anatomical entity|0110165","intracellular membrane-bounded organelle|0043231","membrane-bounded organelle|0043227","intracellular organelle|0043229","organelle|0043226","membrane|0016020","organelle membrane|0031090","membrane|0016021","obsolete intrinsic component of membrane|0031224","endoplasmic reticulum|0005783","endoplasmic reticulum membrane|0005789"
JABGON010000004.1	GeneMark.hmm3	exon	61495	61816	.	-	1	ID=g379.t2.e1;Parent=g379.t2
JABGON010000004.1	GeneMark.hmm3	mRNA	61495	65047	.	-	.	ID=g379.t2;Parent=g379
JABGON010000004.1	GeneMark.hmm3	CDS	61873	62322	.	-	1	ID=g379.t2.c;Parent=g379.t2; product="hypothetical protein"; go_process="biological_process|0008150","cellular process|0009987","metabolic process|0008152","cellular metabolic process|0044237","organic substance metabolic process|0071704","primary metabolic process|0044238","transport|0006810","biological regulation|0065007","localization|0051179","establishment of localization|0051234","phosphorus metabolic process|0006793","phosphate-containing compound metabolic process|0006796","organophosphate metabolic process|0019637","organic substance transport|0071702","lipid metabolic process|0006629","cellular lipid metabolic process|0044255","vesicle-mediated transport|0016192","carbohydrate derivative metabolic process|1901135","glycerophospholipid metabolic process|0006650","nitrogen compound transport|0071705","cellular localization|0051641","intracellular transport|0046907","macromolecule localization|0033036","peptide transport|0015833","glycerolipid metabolic process|0046486","protein localization|0008104","protein transport|0015031","amide transport|0042886","phospholipid metabolic process|0006644","establishment of protein localization|0045184","phosphatidylinositol metabolic process|0046488","endoplasmic reticulum to Golgi vesicle-mediated transport|0006888","Golgi vesicle transport|0048193","GPI anchor metabolic process|0006505","membrane lipid metabolic process|0006643","liposaccharide metabolic process|1903509","glycolipid metabolic process|0006664","nitrogen compound metabolic process|0006807","organonitrogen compound metabolic process|1901564","macromolecule metabolic process|0043170","cellular macromolecule metabolic process|0044260","protein metabolic process|0019538","cellular component organization or biogenesis|0071840","regulation of biological quality|0065008","cellular component organization|0016043","regulation of biological process|0050789","organophosphate biosynthetic process|0090407","biosynthetic process|0009058","organic substance biosynthetic process|1901576","regulation of cellular process|0050794","cellular biosynthetic process|0044249","organelle organization|0006996","positive regulation of biological process|0048518","lipid biosynthetic process|0008610","regulation of transport|0051049","regulation of localization|0032879","glycerophospholipid biosynthetic process|0046474","phospholipid biosynthetic process|0008654","glycerolipid biosynthetic process|0045017","vesicle organization|0016050","phosphatidylinositol biosynthetic process|0006661","maintenance of location|0051235","maintenance of location in cell|0051651","maintenance of protein localization in endoplasmic reticulum|0035437","maintenance of protein location|0045185","positive regulation of transport|0051050","maintenance of protein localization in organelle|0072595","maintenance of protein location in cell|0032507","regulation of cellular localization|0060341","regulation of intracellular transport|0032386","regulation of vesicle-mediated transport|0060627","positive regulation of intracellular transport|0032388","regulation of ER to Golgi vesicle-mediated transport|0060628","multicellular organismal process|0032501","system process|0003008","macromolecule modification|0043412","protein modification process|0036211","nervous system process|0050877";go_function="molecular_function|0003674","catalytic activity|0003824","hydrolase activity|0016787","hydrolase activity, acting on ester bonds|0016788","carboxylic ester hydrolase activity|0052689";go_component="cellular_component|0005575","cellular anatomical entity|0110165","intracellular membrane-bounded organelle|0043231","membrane-bounded organelle|0043227","intracellular organelle|0043229","organelle|0043226","membrane|0016020","organelle membrane|0031090","membrane|0016021","obsolete intrinsic component of membrane|0031224","endoplasmic reticulum|0005783","endoplasmic reticulum membrane|0005789"
JABGON010000004.1	GeneMark.hmm3	exon	61873	62322	.	-	1	ID=g379.t2.e1;Parent=g379.t2
JABGON010000004.1	GeneMark.hmm3	CDS	62382	62760	.	-	2	ID=g379.t2.c;Parent=g379.t2
JABGON010000004.1	GeneMark.hmm3	exon	62382	62760	.	-	2	ID=g379.t2.e2;Parent=g379.t2
JABGON010000004.1	GeneMark.hmm3	CDS	62825	63181	.	-	2	ID=g379.t2.c;Parent=g379.t2
JABGON010000004.1	GeneMark.hmm3	exon	62825	63181	.	-	2	ID=g379.t2.e3;Parent=g379.t2
JABGON010000004.1	GeneMark.hmm3	CDS	63238	63369	.	-	2	ID=g379.t2.c;Parent=g379.t2
JABGON010000004.1	GeneMark.hmm3	exon	63238	63369	.	-	2	ID=g379.t2.e4;Parent=g379.t2
JABGON010000004.1	GeneMark.hmm3	CDS	63427	65047	.	-	0	ID=g379.t2.c;Parent=g379.t2
JABGON010000004.1	GeneMark.hmm3	exon	63427	65047	.	-	0	ID=g379.t2.e5;Parent=g379.t2
JABGON010000004.1	GeneMark.hmm3	start_codon	65045	65047	.	-	0	ID=g379.t2.srt;Parent=g379.t2
JABGON010000004.1	AUGUSTUS	gene	65402	66689	.	+	.	ID=g380
JABGON010000004.1	AUGUSTUS	mRNA	65402	66689	1	+	.	ID=g380.t1;Parent=g380
JABGON010000004.1	AUGUSTUS	start_codon	65402	65404	.	+	0	ID=g380.t1.srt;Parent=g380.t1
JABGON010000004.1	AUGUSTUS	CDS	65402	65472	1	+	0	ID=g380.t1.c;Parent=g380.t1; product="Putative DNA repair protein Pso2/Snm1"; Dbxref=UniProtKB/TrEMBL:A0A2T0AAZ3; go_function="binding|0005488","protein binding|0005515","molecular_function|0003674";go_component="cellular_component|0005575","cellular anatomical entity|0110165"
JABGON010000004.1	AUGUSTUS	exon	65402	65472	.	+	.	ID=g380.t1.e1;Parent=g380.t1
JABGON010000004.1	AUGUSTUS	CDS	65535	65631	1	+	1	ID=g380.t1.c;Parent=g380.t1
JABGON010000004.1	AUGUSTUS	exon	65535	65631	.	+	.	ID=g380.t1.e2;Parent=g380.t1
JABGON010000004.1	AUGUSTUS	CDS	65696	65803	1	+	0	ID=g380.t1.c;Parent=g380.t1
JABGON010000004.1	AUGUSTUS	exon	65696	65803	.	+	.	ID=g380.t1.e3;Parent=g380.t1
JABGON010000004.1	AUGUSTUS	CDS	65859	66689	1	+	0	ID=g380.t1.c;Parent=g380.t1
JABGON010000004.1	AUGUSTUS	exon	65859	66689	.	+	.	ID=g380.t1.e4;Parent=g380.t1
JABGON010000004.1	AUGUSTUS	stop_codon	66687	66689	.	+	0	ID=g380.t1.stp;Parent=g380.t1
JABGON010000004.1	AUGUSTUS	gene	66801	68097	.	+	.	ID=g381
JABGON010000004.1	AUGUSTUS	mRNA	66801	68097	1	+	.	ID=g381.t1;Parent=g381
JABGON010000004.1	AUGUSTUS	start_codon	66801	66803	.	+	0	ID=g381.t1.srt;Parent=g381.t1
JABGON010000004.1	AUGUSTUS	CDS	66801	66938	1	+	0	ID=g381.t1.c;Parent=g381.t1; product="Aurora kinase"; Dbxref=UniProtKB/TrEMBL:A0A2T0AAX0; go_function="molecular_function|0003674","binding|0005488"; ec_number=5.5.1.1
JABGON010000004.1	AUGUSTUS	exon	66801	66938	.	+	.	ID=g381.t1.e1;Parent=g381.t1
JABGON010000004.1	AUGUSTUS	CDS	67004	67371	1	+	0	ID=g381.t1.c;Parent=g381.t1
JABGON010000004.1	AUGUSTUS	exon	67004	67371	.	+	.	ID=g381.t1.e2;Parent=g381.t1
JABGON010000004.1	AUGUSTUS	CDS	67436	67668	1	+	1	ID=g381.t1.c;Parent=g381.t1
JABGON010000004.1	AUGUSTUS	exon	67436	67668	.	+	.	ID=g381.t1.e3;Parent=g381.t1
JABGON010000004.1	AUGUSTUS	CDS	67727	68097	1	+	2	ID=g381.t1.c;Parent=g381.t1
JABGON010000004.1	AUGUSTUS	exon	67727	68097	.	+	.	ID=g381.t1.e4;Parent=g381.t1
JABGON010000004.1	AUGUSTUS	stop_codon	68095	68097	.	+	0	ID=g381.t1.stp;Parent=g381.t1
JABGON010000004.1	AUGUSTUS	gene	68171	73033	.	-	.	ID=g382
JABGON010000004.1	AUGUSTUS	mRNA	68171	73033	1	-	.	ID=g382.t1;Parent=g382
JABGON010000004.1	AUGUSTUS	stop_codon	68171	68173	.	-	0	ID=g382.t1.stp;Parent=g382.t1
JABGON010000004.1	AUGUSTUS	CDS	68171	68278	1	-	0	ID=g382.t1.c;Parent=g382.t1; product="Uroporphyrinogen decarboxylase"; Dbxref=UniProtKB/TrEMBL:A0A0K3CIC7; go_process="biological_process|0008150","cellular process|0009987","metabolic process|0008152","cellular metabolic process|0044237","organic substance metabolic process|0071704","primary metabolic process|0044238","macromolecule metabolic process|0043170","nitrogen compound metabolic process|0006807","organic cyclic compound metabolic process|1901360","heterocycle metabolic process|0046483","cellular nitrogen compound metabolic process|0034641","cellular aromatic compound metabolic process|0006725","nucleic acid metabolic process|0090304","cellular macromolecule metabolic process|0044260","nucleobase-containing compound metabolic process|0006139","response to stimulus|0050896","cellular component organization or biogenesis|0071840","cellular component organization|0016043","cellular response to stimulus|0051716","response to stress|0006950","DNA metabolic process|0006259","cellular response to stress|0033554","cellular response to DNA damage stimulus|0006974","chromatin organization|0006325","DNA repair|0006281","biological regulation|0065007","regulation of biological process|0050789","regulation of metabolic process|0019222","regulation of macromolecule metabolic process|0060255","regulation of cellular metabolic process|0031323","regulation of primary metabolic process|0080090","regulation of cellular process|0050794","regulation of nitrogen compound metabolic process|0051171","macromolecule modification|0043412","organonitrogen compound metabolic process|1901564","regulation of gene expression|0010468","organic substance biosynthetic process|1901576","cellular biosynthetic process|0044249","biosynthetic process|0009058","protein metabolic process|0019538","macromolecule biosynthetic process|0009059";go_function="molecular_function|0003674","binding|0005488","heterocyclic compound binding|1901363","catalytic activity|0003824","organic cyclic compound binding|0097159","ion binding|0043167","hydrolase activity|0016787","nucleoside phosphate binding|1901265","nucleotide binding|0000166","small molecule binding|0036094","anion binding|0043168","adenyl nucleotide binding|0030554","purine nucleotide binding|0017076","hydrolase activity, acting on acid anhydrides, in phosphorus-containing anhydrides|0016818","hydrolase activity, acting on acid anhydrides|0016817","carbohydrate derivative binding|0097367","ribonucleoside triphosphate phosphatase activity|0017111","obsolete drug binding|0008144","pyrophosphatase activity|0016462","adenyl ribonucleotide binding|0032559","purine ribonucleotide binding|0032555","ribonucleotide binding|0032553","purine ribonucleoside triphosphate binding|0035639","ATP binding|0005524","ATP hydrolysis activity|0016887","nucleic acid binding|0003676","ATP hydrolysis activity|0042623","helicase activity|0004386","cation binding|0043169","metal ion binding|0046872","DNA binding|0003677","transition metal ion binding|0046914","zinc ion binding|0008270","protein binding|0005515","ATP-dependent activity, acting on DNA|0008094","transferase activity|0016740","catalytic activity, acting on a protein|0140096","ubiquitin-like protein transferase activity|0019787","ubiquitin-protein transferase activity|0004842","ubiquitin-like protein ligase activity|0061659","ubiquitin protein ligase activity|0061630";go_component="cellular_component|0005575","cellular anatomical entity|0110165","membrane-bounded organelle|0043227","organelle|0043226","nucleus|0005634","intracellular organelle|0043229","intracellular membrane-bounded organelle|0043231","protein-containing complex|0032991","catalytic complex|1902494","cytoplasm|0005737","proteasome regulatory particle, lid subcomplex|0008541"
JABGON010000004.1	AUGUSTUS	exon	68171	68278	.	-	.	ID=g382.t1.e1;Parent=g382.t1
JABGON010000004.1	AUGUSTUS	CDS	68338	68391	1	-	0	ID=g382.t1.c;Parent=g382.t1
JABGON010000004.1	AUGUSTUS	exon	68338	68391	.	-	.	ID=g382.t1.e2;Parent=g382.t1
JABGON010000004.1	AUGUSTUS	CDS	68447	68508	1	-	2	ID=g382.t1.c;Parent=g382.t1
JABGON010000004.1	AUGUSTUS	exon	68447	68508	.	-	.	ID=g382.t1.e3;Parent=g382.t1
JABGON010000004.1	AUGUSTUS	CDS	68566	68602	1	-	0	ID=g382.t1.c;Parent=g382.t1
JABGON010000004.1	AUGUSTUS	exon	68566	68602	.	-	.	ID=g382.t1.e4;Parent=g382.t1
JABGON010000004.1	AUGUSTUS	CDS	68660	68786	1	-	1	ID=g382.t1.c;Parent=g382.t1
JABGON010000004.1	AUGUSTUS	exon	68660	68786	.	-	.	ID=g382.t1.e5;Parent=g382.t1
JABGON010000004.1	AUGUSTUS	CDS	68845	68897	1	-	0	ID=g382.t1.c;Parent=g382.t1
JABGON010000004.1	AUGUSTUS	exon	68845	68897	.	-	.	ID=g382.t1.e6;Parent=g382.t1
JABGON010000004.1	AUGUSTUS	CDS	68962	69516	1	-	0	ID=g382.t1.c;Parent=g382.t1
JABGON010000004.1	AUGUSTUS	exon	68962	69516	.	-	.	ID=g382.t1.e7;Parent=g382.t1
JABGON010000004.1	AUGUSTUS	CDS	69571	69669	1	-	0	ID=g382.t1.c;Parent=g382.t1
JABGON010000004.1	AUGUSTUS	exon	69571	69669	.	-	.	ID=g382.t1.e8;Parent=g382.t1
JABGON010000004.1	AUGUSTUS	CDS	69726	70038	1	-	1	ID=g382.t1.c;Parent=g382.t1
JABGON010000004.1	AUGUSTUS	exon	69726	70038	.	-	.	ID=g382.t1.e9;Parent=g382.t1
JABGON010000004.1	AUGUSTUS	CDS	70098	70278	1	-	2	ID=g382.t1.c;Parent=g382.t1
JABGON010000004.1	AUGUSTUS	exon	70098	70278	.	-	.	ID=g382.t1.e10;Parent=g382.t1
JABGON010000004.1	AUGUSTUS	CDS	70330	70425	1	-	2	ID=g382.t1.c;Parent=g382.t1
JABGON010000004.1	AUGUSTUS	exon	70330	70425	.	-	.	ID=g382.t1.e11;Parent=g382.t1
JABGON010000004.1	AUGUSTUS	CDS	70480	70532	1	-	1	ID=g382.t1.c;Parent=g382.t1
JABGON010000004.1	AUGUSTUS	exon	70480	70532	.	-	.	ID=g382.t1.e12;Parent=g382.t1
JABGON010000004.1	AUGUSTUS	CDS	70593	70701	1	-	2	ID=g382.t1.c;Parent=g382.t1
JABGON010000004.1	AUGUSTUS	exon	70593	70701	.	-	.	ID=g382.t1.e13;Parent=g382.t1
JABGON010000004.1	AUGUSTUS	CDS	70757	70947	1	-	1	ID=g382.t1.c;Parent=g382.t1
JABGON010000004.1	AUGUSTUS	exon	70757	70947	.	-	.	ID=g382.t1.e14;Parent=g382.t1
JABGON010000004.1	AUGUSTUS	CDS	71005	71406	1	-	1	ID=g382.t1.c;Parent=g382.t1
JABGON010000004.1	AUGUSTUS	exon	71005	71406	.	-	.	ID=g382.t1.e15;Parent=g382.t1
JABGON010000004.1	AUGUSTUS	CDS	71466	71565	1	-	2	ID=g382.t1.c;Parent=g382.t1
JABGON010000004.1	AUGUSTUS	exon	71466	71565	.	-	.	ID=g382.t1.e16;Parent=g382.t1
JABGON010000004.1	AUGUSTUS	CDS	71622	71771	1	-	2	ID=g382.t1.c;Parent=g382.t1
JABGON010000004.1	AUGUSTUS	exon	71622	71771	.	-	.	ID=g382.t1.e17;Parent=g382.t1
JABGON010000004.1	AUGUSTUS	CDS	71827	71904	1	-	2	ID=g382.t1.c;Parent=g382.t1
JABGON010000004.1	AUGUSTUS	exon	71827	71904	.	-	.	ID=g382.t1.e18;Parent=g382.t1
JABGON010000004.1	AUGUSTUS	CDS	71961	72305	1	-	2	ID=g382.t1.c;Parent=g382.t1
JABGON010000004.1	AUGUSTUS	exon	71961	72305	.	-	.	ID=g382.t1.e19;Parent=g382.t1
JABGON010000004.1	AUGUSTUS	CDS	72360	72493	1	-	1	ID=g382.t1.c;Parent=g382.t1
JABGON010000004.1	AUGUSTUS	exon	72360	72493	.	-	.	ID=g382.t1.e20;Parent=g382.t1
JABGON010000004.1	AUGUSTUS	CDS	72546	72708	1	-	2	ID=g382.t1.c;Parent=g382.t1
JABGON010000004.1	AUGUSTUS	exon	72546	72708	.	-	.	ID=g382.t1.e21;Parent=g382.t1
JABGON010000004.1	AUGUSTUS	CDS	72766	73033	1	-	0	ID=g382.t1.c;Parent=g382.t1
JABGON010000004.1	AUGUSTUS	exon	72766	73033	.	-	.	ID=g382.t1.e22;Parent=g382.t1
JABGON010000004.1	AUGUSTUS	start_codon	73031	73033	.	-	0	ID=g382.t1.srt;Parent=g382.t1
JABGON010000004.1	AUGUSTUS	gene	73130	76245	.	+	.	ID=g383
JABGON010000004.1	AUGUSTUS	mRNA	73130	76245	1	+	.	ID=g383.t1;Parent=g383
JABGON010000004.1	AUGUSTUS	start_codon	73130	73132	.	+	0	ID=g383.t1.srt;Parent=g383.t1
JABGON010000004.1	AUGUSTUS	CDS	73130	73213	1	+	0	ID=g383.t1.c;Parent=g383.t1; product="Proteasome subunit alpha type"; Dbxref=UniProtKB/TrEMBL:A0A2T0AB00; go_process="biological_process|0008150","cellular process|0009987","metabolic process|0008152","organic substance metabolic process|0071704","primary metabolic process|0044238","cellular metabolic process|0044237","macromolecule metabolic process|0043170","nitrogen compound metabolic process|0006807","organonitrogen compound metabolic process|1901564","protein metabolic process|0019538","cellular macromolecule metabolic process|0044260","catabolic process|0009056","cellular catabolic process|0044248","cell division|0051301","organic substance catabolic process|1901575","proteolysis|0006508","macromolecule catabolic process|0009057","cellular macromolecule catabolic process|0044265","proteolysis involved in protein catabolic process|0051603","modification-dependent protein catabolic process|0019941","modification-dependent macromolecule catabolic process|0043632","ubiquitin-dependent protein catabolic process|0006511","cell cycle|0007049","protein metabolic process|0044267","protein modification process|0006464","protein modification process|0036211","macromolecule modification|0043412","regulation of biological process|0050789","biological regulation|0065007","regulation of cellular process|0050794","protein modification by small protein conjugation|0032446","protein modification by small protein conjugation or removal|0070647","protein ubiquitination|0016567","positive regulation of biological process|0048518","positive regulation of cellular process|0048522","regulation of cellular component organization|0051128","positive regulation of cellular component organization|0051130","regulation of cell communication|0010646","regulation of signaling|0023051","negative regulation of biological process|0048519","regulation of multicellular organismal process|0051239","regulation of biological quality|0065008","regulation of developmental process|0050793","regulation of cell differentiation|0045595","regulation of growth|0040008","regulation of metabolic process|0019222","regulation of multicellular organismal development|2000026","positive regulation of multicellular organismal process|0051240","positive regulation of developmental process|0051094","positive regulation of cell differentiation|0045597","regulation of cell growth|0001558","regulation of cell development|0060284","regulation of macromolecule metabolic process|0060255","negative regulation of metabolic process|0009892","regulation of trans-synaptic signaling|0099177","regulation of anatomical structure morphogenesis|0022603","regulation of neurogenesis|0050767","positive regulation of cell development|0010720","regulation of nervous system development|0051960","modulation of chemical synaptic transmission|0050804","regulation of developmental growth|0048638","positive regulation of nervous system development|0051962","regulation of cell morphogenesis|0022604","regulation of gene expression|0010468","regulation of cell projection organization|0031344","negative regulation of macromolecule metabolic process|0010605","regulation of neuron differentiation|0045664","positive regulation of neurogenesis|0050769","regulation of synaptic plasticity|0048167","positive regulation of neuron differentiation|0045666","regulation of plasma membrane bounded cell projection organization|0120035","positive regulation of cell projection organization|0031346","regulation of neuron projection development|0010975","regulation of cell morphogenesis involved in differentiation|0010769","positive regulation of neuron projection development|0010976","positive regulation of growth|0045927","positive regulation of cell growth|0030307","regulation of synapse organization|0050807","positive regulation of cell morphogenesis involved in differentiation|0010770","negative regulation of gene expression|0010629","positive regulation of developmental growth|0048639";go_function="molecular_function|0003674","binding|0005488","protein binding|0005515","enzyme binding|0019899","ubiquitin-like protein ligase binding|0044389","ubiquitin protein ligase binding|0031625";go_component="cellular_component|0005575","cellular anatomical entity|0110165","protein-containing complex|0032991","organelle|0043226","intracellular organelle|0043229","membrane-bounded organelle|0043227","catalytic complex|1902494","intracellular membrane-bounded organelle|0043231","nucleus|0005634","transferase complex|1990234","nuclear ubiquitin ligase complex|0000152","ubiquitin ligase complex|0000151","anaphase-promoting complex|0005680","cullin-RING ubiquitin ligase complex|0031461","cytosol|0005829"
JABGON010000004.1	AUGUSTUS	exon	73130	73213	.	+	.	ID=g383.t1.e1;Parent=g383.t1
JABGON010000004.1	AUGUSTUS	CDS	73282	73432	1	+	0	ID=g383.t1.c;Parent=g383.t1
JABGON010000004.1	AUGUSTUS	exon	73282	73432	.	+	.	ID=g383.t1.e2;Parent=g383.t1
JABGON010000004.1	AUGUSTUS	CDS	73491	73555	1	+	2	ID=g383.t1.c;Parent=g383.t1
JABGON010000004.1	AUGUSTUS	exon	73491	73555	.	+	.	ID=g383.t1.e3;Parent=g383.t1
JABGON010000004.1	AUGUSTUS	CDS	73616	73716	1	+	0	ID=g383.t1.c;Parent=g383.t1
JABGON010000004.1	AUGUSTUS	exon	73616	73716	.	+	.	ID=g383.t1.e4;Parent=g383.t1
JABGON010000004.1	AUGUSTUS	CDS	73775	74236	1	+	1	ID=g383.t1.c;Parent=g383.t1
JABGON010000004.1	AUGUSTUS	exon	73775	74236	.	+	.	ID=g383.t1.e5;Parent=g383.t1
JABGON010000004.1	AUGUSTUS	CDS	74287	74353	1	+	1	ID=g383.t1.c;Parent=g383.t1
JABGON010000004.1	AUGUSTUS	exon	74287	74353	.	+	.	ID=g383.t1.e6;Parent=g383.t1
JABGON010000004.1	AUGUSTUS	CDS	74406	74605	1	+	0	ID=g383.t1.c;Parent=g383.t1
JABGON010000004.1	AUGUSTUS	exon	74406	74605	.	+	.	ID=g383.t1.e7;Parent=g383.t1
JABGON010000004.1	AUGUSTUS	CDS	74661	74830	1	+	1	ID=g383.t1.c;Parent=g383.t1
JABGON010000004.1	AUGUSTUS	exon	74661	74830	.	+	.	ID=g383.t1.e8;Parent=g383.t1
JABGON010000004.1	AUGUSTUS	CDS	74888	75027	1	+	2	ID=g383.t1.c;Parent=g383.t1
JABGON010000004.1	AUGUSTUS	exon	74888	75027	.	+	.	ID=g383.t1.e9;Parent=g383.t1
JABGON010000004.1	AUGUSTUS	CDS	75082	75204	1	+	0	ID=g383.t1.c;Parent=g383.t1
JABGON010000004.1	AUGUSTUS	exon	75082	75204	.	+	.	ID=g383.t1.e10;Parent=g383.t1
JABGON010000004.1	AUGUSTUS	CDS	75259	75347	1	+	0	ID=g383.t1.c;Parent=g383.t1
JABGON010000004.1	AUGUSTUS	exon	75259	75347	.	+	.	ID=g383.t1.e11;Parent=g383.t1
JABGON010000004.1	AUGUSTUS	CDS	75404	75573	1	+	1	ID=g383.t1.c;Parent=g383.t1
JABGON010000004.1	AUGUSTUS	exon	75404	75573	.	+	.	ID=g383.t1.e12;Parent=g383.t1
JABGON010000004.1	AUGUSTUS	CDS	75626	75805	1	+	2	ID=g383.t1.c;Parent=g383.t1
JABGON010000004.1	AUGUSTUS	exon	75626	75805	.	+	.	ID=g383.t1.e13;Parent=g383.t1
JABGON010000004.1	AUGUSTUS	CDS	75867	75922	1	+	2	ID=g383.t1.c;Parent=g383.t1
JABGON010000004.1	AUGUSTUS	exon	75867	75922	.	+	.	ID=g383.t1.e14;Parent=g383.t1
JABGON010000004.1	AUGUSTUS	CDS	75987	76019	1	+	0	ID=g383.t1.c;Parent=g383.t1
JABGON010000004.1	AUGUSTUS	exon	75987	76019	.	+	.	ID=g383.t1.e15;Parent=g383.t1
JABGON010000004.1	AUGUSTUS	CDS	76075	76245	1	+	0	ID=g383.t1.c;Parent=g383.t1
JABGON010000004.1	AUGUSTUS	exon	76075	76245	.	+	.	ID=g383.t1.e16;Parent=g383.t1
JABGON010000004.1	AUGUSTUS	stop_codon	76243	76245	.	+	0	ID=g383.t1.stp;Parent=g383.t1
JABGON010000004.1	AUGUSTUS	gene	77598	78885	.	+	.	ID=g384
JABGON010000004.1	AUGUSTUS	mRNA	77598	78885	1	+	.	ID=g384.t1;Parent=g384
JABGON010000004.1	AUGUSTUS	start_codon	77598	77600	.	+	0	ID=g384.t1.srt;Parent=g384.t1
JABGON010000004.1	AUGUSTUS	CDS	77598	77976	1	+	0	ID=g384.t1.c;Parent=g384.t1; product="hypothetical protein"; go_process="organic substance transport|0071702","establishment of localization|0051234","transport|0006810","localization|0051179","establishment of protein localization|0045184","protein localization|0008104","protein transport|0015031","peptide transport|0015833","macromolecule localization|0033036","amide transport|0042886","biological_process|0008150","nitrogen compound transport|0071705";go_function="molecular_function|0003674","binding|0005488";go_component="cellular_component|0005575","transmembrane transporter complex|1902495","membrane protein complex|0098796","transporter complex|1990351","cellular anatomical entity|0110165","ion channel complex|0034702","protein-containing complex|0032991","cation channel complex|0034703"
JABGON010000004.1	AUGUSTUS	exon	77598	77976	.	+	.	ID=g384.t1.e1;Parent=g384.t1
JABGON010000004.1	AUGUSTUS	CDS	78037	78280	1	+	2	ID=g384.t1.c;Parent=g384.t1
JABGON010000004.1	AUGUSTUS	exon	78037	78280	.	+	.	ID=g384.t1.e2;Parent=g384.t1
JABGON010000004.1	AUGUSTUS	CDS	78336	78567	1	+	1	ID=g384.t1.c;Parent=g384.t1
JABGON010000004.1	AUGUSTUS	exon	78336	78567	.	+	.	ID=g384.t1.e3;Parent=g384.t1
JABGON010000004.1	AUGUSTUS	CDS	78631	78885	1	+	0	ID=g384.t1.c;Parent=g384.t1
JABGON010000004.1	AUGUSTUS	exon	78631	78885	.	+	.	ID=g384.t1.e4;Parent=g384.t1
JABGON010000004.1	AUGUSTUS	stop_codon	78883	78885	.	+	0	ID=g384.t1.stp;Parent=g384.t1
JABGON010000004.1	GeneMark.hmm3	mRNA	77865	78885	.	+	.	ID=g384.t2;Parent=g384
JABGON010000004.1	GeneMark.hmm3	start_codon	77865	77867	.	+	0	ID=g384.t2.srt;Parent=g384.t2
JABGON010000004.1	GeneMark.hmm3	CDS	77865	77976	.	+	0	ID=g384.t2.c;Parent=g384.t2; product="hypothetical protein"; go_process="organic substance transport|0071702","establishment of localization|0051234","transport|0006810","localization|0051179","establishment of protein localization|0045184","protein localization|0008104","protein transport|0015031","peptide transport|0015833","macromolecule localization|0033036","amide transport|0042886","biological_process|0008150","nitrogen compound transport|0071705";go_function="molecular_function|0003674","binding|0005488";go_component="cellular_component|0005575","transmembrane transporter complex|1902495","membrane protein complex|0098796","transporter complex|1990351","cellular anatomical entity|0110165","ion channel complex|0034702","protein-containing complex|0032991","cation channel complex|0034703"
JABGON010000004.1	GeneMark.hmm3	exon	77865	77976	.	+	0	ID=g384.t2.e1;Parent=g384.t2
JABGON010000004.1	GeneMark.hmm3	mRNA	77865	78885	.	+	.	ID=g384.t2;Parent=g384
JABGON010000004.1	GeneMark.hmm3	CDS	78037	78280	.	+	2	ID=g384.t2.c;Parent=g384.t2; product="hypothetical protein"; go_process="organic substance transport|0071702","establishment of localization|0051234","transport|0006810","localization|0051179","establishment of protein localization|0045184","protein localization|0008104","protein transport|0015031","peptide transport|0015833","macromolecule localization|0033036","amide transport|0042886","biological_process|0008150","nitrogen compound transport|0071705";go_function="molecular_function|0003674","binding|0005488";go_component="cellular_component|0005575","transmembrane transporter complex|1902495","membrane protein complex|0098796","transporter complex|1990351","cellular anatomical entity|0110165","ion channel complex|0034702","protein-containing complex|0032991","cation channel complex|0034703"
JABGON010000004.1	GeneMark.hmm3	exon	78037	78280	.	+	2	ID=g384.t2.e1;Parent=g384.t2
JABGON010000004.1	GeneMark.hmm3	CDS	78336	78567	.	+	1	ID=g384.t2.c;Parent=g384.t2
JABGON010000004.1	GeneMark.hmm3	exon	78336	78567	.	+	1	ID=g384.t2.e2;Parent=g384.t2
JABGON010000004.1	GeneMark.hmm3	CDS	78631	78885	.	+	0	ID=g384.t2.c;Parent=g384.t2
JABGON010000004.1	GeneMark.hmm3	exon	78631	78885	.	+	0	ID=g384.t2.e3;Parent=g384.t2
JABGON010000004.1	GeneMark.hmm3	stop_codon	78883	78885	.	+	0	ID=g384.t2.stp;Parent=g384.t2
JABGON010000004.1	AUGUSTUS	gene	79249	80326	.	+	.	ID=g385
JABGON010000004.1	AUGUSTUS	mRNA	79249	80326	1	+	.	ID=g385.t1;Parent=g385
JABGON010000004.1	AUGUSTUS	start_codon	79249	79251	.	+	0	ID=g385.t1.srt;Parent=g385.t1
JABGON010000004.1	AUGUSTUS	CDS	79249	79273	1	+	0	ID=g385.t1.c;Parent=g385.t1; product="hypothetical protein"; Dbxref=UniProtKB/TrEMBL:A0A0K3CEH5; go_function="molecular_function|0003674","monoatomic cation transmembrane transporter activity|0008324","inorganic cation transmembrane transporter activity|0022890","inorganic cation transmembrane transporter activity|0015077","monoatomic ion transmembrane transporter activity|0015075";go_component="cellular_component|0005575","cellular anatomical entity|0110165"
JABGON010000004.1	AUGUSTUS	exon	79249	79273	.	+	.	ID=g385.t1.e1;Parent=g385.t1
JABGON010000004.1	AUGUSTUS	CDS	79410	79528	1	+	2	ID=g385.t1.c;Parent=g385.t1
JABGON010000004.1	AUGUSTUS	exon	79410	79528	.	+	.	ID=g385.t1.e2;Parent=g385.t1
JABGON010000004.1	AUGUSTUS	CDS	79595	79651	1	+	0	ID=g385.t1.c;Parent=g385.t1
JABGON010000004.1	AUGUSTUS	exon	79595	79651	.	+	.	ID=g385.t1.e3;Parent=g385.t1
JABGON010000004.1	AUGUSTUS	CDS	79708	79759	1	+	0	ID=g385.t1.c;Parent=g385.t1
JABGON010000004.1	AUGUSTUS	exon	79708	79759	.	+	.	ID=g385.t1.e4;Parent=g385.t1
JABGON010000004.1	AUGUSTUS	CDS	79947	80326	1	+	2	ID=g385.t1.c;Parent=g385.t1
JABGON010000004.1	AUGUSTUS	exon	79947	80326	.	+	.	ID=g385.t1.e5;Parent=g385.t1
JABGON010000004.1	AUGUSTUS	stop_codon	80324	80326	.	+	0	ID=g385.t1.stp;Parent=g385.t1
JABGON010000004.1	AUGUSTUS	gene	80642	82213	.	-	.	ID=g386
JABGON010000004.1	AUGUSTUS	mRNA	80642	82213	1	-	.	ID=g386.t1;Parent=g386
JABGON010000004.1	AUGUSTUS	stop_codon	80642	80644	.	-	0	ID=g386.t1.stp;Parent=g386.t1
JABGON010000004.1	AUGUSTUS	CDS	80642	80725	1	-	0	ID=g386.t1.c;Parent=g386.t1; product="PROP1-like PPR domain-containing protein"; Dbxref=UniProtKB/TrEMBL:A0A2T0AAX3; go_process="biological_process|0008150","metabolic process|0008152","organic substance metabolic process|0071704","primary metabolic process|0044238","nitrogen compound metabolic process|0006807","macromolecule metabolic process|0043170","organonitrogen compound metabolic process|1901564","protein metabolic process|0019538","proteolysis|0006508","cellular process|0009987","biological regulation|0065007";go_function="molecular_function|0003674","catalytic activity|0003824","hydrolase activity|0016787","catalytic activity, acting on a protein|0140096","peptidase activity|0008233","endopeptidase activity|0004175","peptidase activity|0070011","aspartic-type endopeptidase activity|0004190","aspartic-type peptidase activity|0070001","binding|0005488","protein binding|0005515";go_component="cellular_component|0005575","cellular anatomical entity|0110165","extracellular space|0005615","membrane-bounded organelle|0043227","organelle|0043226","intracellular organelle|0043229","extracellular region|0005576"
JABGON010000004.1	AUGUSTUS	exon	80642	80725	.	-	.	ID=g386.t1.e1;Parent=g386.t1
JABGON010000004.1	AUGUSTUS	CDS	80784	80837	1	-	0	ID=g386.t1.c;Parent=g386.t1
JABGON010000004.1	AUGUSTUS	exon	80784	80837	.	-	.	ID=g386.t1.e2;Parent=g386.t1
JABGON010000004.1	AUGUSTUS	CDS	80902	80930	1	-	2	ID=g386.t1.c;Parent=g386.t1
JABGON010000004.1	AUGUSTUS	exon	80902	80930	.	-	.	ID=g386.t1.e3;Parent=g386.t1
JABGON010000004.1	AUGUSTUS	CDS	80995	82213	1	-	0	ID=g386.t1.c;Parent=g386.t1
JABGON010000004.1	AUGUSTUS	exon	80995	82213	.	-	.	ID=g386.t1.e4;Parent=g386.t1
JABGON010000004.1	AUGUSTUS	start_codon	82211	82213	.	-	0	ID=g386.t1.srt;Parent=g386.t1
JABGON010000004.1	AUGUSTUS	gene	82774	83592	.	-	.	ID=g387
JABGON010000004.1	AUGUSTUS	mRNA	82774	83592	1	-	.	ID=g387.t1;Parent=g387
JABGON010000004.1	AUGUSTUS	stop_codon	82774	82776	.	-	0	ID=g387.t1.stp;Parent=g387.t1
JABGON010000004.1	AUGUSTUS	CDS	82774	82890	1	-	0	ID=g387.t1.c;Parent=g387.t1; product="Ion transport domain-containing protein"; Dbxref=UniProtKB/TrEMBL:A0A2T0AAW5; go_function="molecular_function|0003674","binding|0005488"
JABGON010000004.1	AUGUSTUS	exon	82774	82890	.	-	.	ID=g387.t1.e1;Parent=g387.t1
JABGON010000004.1	AUGUSTUS	CDS	82952	83167	1	-	0	ID=g387.t1.c;Parent=g387.t1
JABGON010000004.1	AUGUSTUS	exon	82952	83167	.	-	.	ID=g387.t1.e2;Parent=g387.t1
JABGON010000004.1	AUGUSTUS	CDS	83230	83352	1	-	0	ID=g387.t1.c;Parent=g387.t1
JABGON010000004.1	AUGUSTUS	exon	83230	83352	.	-	.	ID=g387.t1.e3;Parent=g387.t1
JABGON010000004.1	AUGUSTUS	CDS	83419	83592	1	-	0	ID=g387.t1.c;Parent=g387.t1
JABGON010000004.1	AUGUSTUS	exon	83419	83592	.	-	.	ID=g387.t1.e4;Parent=g387.t1
JABGON010000004.1	AUGUSTUS	start_codon	83590	83592	.	-	0	ID=g387.t1.srt;Parent=g387.t1
JABGON010000004.1	AUGUSTUS	gene	83739	85284	.	-	.	ID=g388
JABGON010000004.1	AUGUSTUS	mRNA	83739	85284	1	-	.	ID=g388.t1;Parent=g388
JABGON010000004.1	AUGUSTUS	stop_codon	83739	83741	.	-	0	ID=g388.t1.stp;Parent=g388.t1
JABGON010000004.1	AUGUSTUS	CDS	83739	83986	1	-	2	ID=g388.t1.c;Parent=g388.t1; product="hypothetical protein"; go_component="cellular_component|0005575","cellular anatomical entity|0110165"
JABGON010000004.1	AUGUSTUS	exon	83739	83986	.	-	.	ID=g388.t1.e1;Parent=g388.t1
JABGON010000004.1	AUGUSTUS	CDS	84073	84325	1	-	0	ID=g388.t1.c;Parent=g388.t1
JABGON010000004.1	AUGUSTUS	exon	84073	84325	.	-	.	ID=g388.t1.e2;Parent=g388.t1
JABGON010000004.1	AUGUSTUS	CDS	84406	85284	1	-	0	ID=g388.t1.c;Parent=g388.t1
JABGON010000004.1	AUGUSTUS	exon	84406	85284	.	-	.	ID=g388.t1.e3;Parent=g388.t1
JABGON010000004.1	AUGUSTUS	start_codon	85282	85284	.	-	0	ID=g388.t1.srt;Parent=g388.t1
JABGON010000004.1	GeneMark.hmm3	mRNA	83739	85281	.	-	.	ID=g388.t2;Parent=g388
JABGON010000004.1	GeneMark.hmm3	stop_codon	83739	83741	.	-	0	ID=g388.t2.stp;Parent=g388.t2
JABGON010000004.1	GeneMark.hmm3	CDS	83739	83986	.	-	2	ID=g388.t2.c;Parent=g388.t2; product="hypothetical protein"; go_component="cellular_component|0005575","cellular anatomical entity|0110165"
JABGON010000004.1	GeneMark.hmm3	exon	83739	83986	.	-	2	ID=g388.t2.e1;Parent=g388.t2
JABGON010000004.1	GeneMark.hmm3	mRNA	83739	85281	.	-	.	ID=g388.t2;Parent=g388
JABGON010000004.1	GeneMark.hmm3	CDS	84073	84325	.	-	0	ID=g388.t2.c;Parent=g388.t2; product="hypothetical protein"; go_component="cellular_component|0005575","cellular anatomical entity|0110165"
JABGON010000004.1	GeneMark.hmm3	exon	84073	84325	.	-	0	ID=g388.t2.e1;Parent=g388.t2
JABGON010000004.1	GeneMark.hmm3	CDS	84406	85281	.	-	0	ID=g388.t2.c;Parent=g388.t2
JABGON010000004.1	GeneMark.hmm3	exon	84406	85281	.	-	0	ID=g388.t2.e2;Parent=g388.t2
JABGON010000004.1	GeneMark.hmm3	start_codon	85279	85281	.	-	0	ID=g388.t2.srt;Parent=g388.t2
JABGON010000004.1	AUGUSTUS	gene	85799	88770	.	+	.	ID=g389
JABGON010000004.1	AUGUSTUS	mRNA	85799	88770	1	+	.	ID=g389.t1;Parent=g389
JABGON010000004.1	AUGUSTUS	start_codon	85799	85801	.	+	0	ID=g389.t1.srt;Parent=g389.t1
JABGON010000004.1	AUGUSTUS	CDS	85799	85834	1	+	0	ID=g389.t1.c;Parent=g389.t1; product="Proteophosphoglycan ppg4"; Dbxref=UniProtKB/TrEMBL:M7WE42,UniProtKB/TrEMBL:A0A2T0AAY3; go_function="molecular_function|0003674";go_component="cellular anatomical entity|0110165","cellular_component|0005575","organelle|0043226","intracellular organelle|0043229","intracellular membrane-bounded organelle|0043231","nucleus|0005634","membrane-bounded organelle|0043227"
JABGON010000004.1	AUGUSTUS	exon	85799	85834	.	+	.	ID=g389.t1.e1;Parent=g389.t1
JABGON010000004.1	AUGUSTUS	CDS	85903	88770	1	+	0	ID=g389.t1.c;Parent=g389.t1
JABGON010000004.1	AUGUSTUS	exon	85903	88770	.	+	.	ID=g389.t1.e2;Parent=g389.t1
JABGON010000004.1	AUGUSTUS	stop_codon	88768	88770	.	+	0	ID=g389.t1.stp;Parent=g389.t1
JABGON010000004.1	AUGUSTUS	gene	88978	89912	.	-	.	ID=g390
JABGON010000004.1	AUGUSTUS	mRNA	88978	89912	0.93	-	.	ID=g390.t1;Parent=g390
JABGON010000004.1	AUGUSTUS	stop_codon	88978	88980	.	-	0	ID=g390.t1.stp;Parent=g390.t1
JABGON010000004.1	AUGUSTUS	CDS	88978	88982	0.93	-	2	ID=g390.t1.c;Parent=g390.t1; product="hypothetical protein"; go_process="biological_process|0008150","cellular process|0009987","metabolic process|0008152","cellular metabolic process|0044237","organic substance metabolic process|0071704","primary metabolic process|0044238","nitrogen compound metabolic process|0006807","macromolecule metabolic process|0043170","cellular nitrogen compound metabolic process|0034641","nucleic acid metabolic process|0090304","heterocycle metabolic process|0046483","cellular aromatic compound metabolic process|0006725","organic cyclic compound metabolic process|1901360","RNA metabolic process|0016070","nucleobase-containing compound metabolic process|0006139","RNA processing|0006396","ncRNA metabolic process|0034660","ncRNA processing|0034470","rRNA processing|0006364","rRNA metabolic process|0016072";go_function="molecular_function|0003674","binding|0005488","nucleic acid binding|0003676","heterocyclic compound binding|1901363","organic cyclic compound binding|0097159","RNA binding|0003723","rRNA binding|0019843","snoRNA binding|0030515";go_component="cellular_component|0005575","cellular anatomical entity|0110165","intracellular organelle|0043229","organelle|0043226","protein-containing complex|0032991","intracellular membrane-bounded organelle|0043231","membrane-bounded organelle|0043227","ribonucleoprotein complex|1990904","intracellular non-membrane-bounded organelle|0043232","non-membrane-bounded organelle|0043228","nucleus|0005634","preribosome|0030684","small-subunit processome|0032040","nucleolus|0005730","nucleoplasm|0005654"
JABGON010000004.1	AUGUSTUS	exon	88978	88982	.	-	.	ID=g390.t1.e1;Parent=g390.t1
JABGON010000004.1	AUGUSTUS	CDS	89044	89071	0.93	-	0	ID=g390.t1.c;Parent=g390.t1
JABGON010000004.1	AUGUSTUS	exon	89044	89071	.	-	.	ID=g390.t1.e2;Parent=g390.t1
JABGON010000004.1	AUGUSTUS	CDS	89131	89274	1	-	0	ID=g390.t1.c;Parent=g390.t1
JABGON010000004.1	AUGUSTUS	exon	89131	89274	.	-	.	ID=g390.t1.e3;Parent=g390.t1
JABGON010000004.1	AUGUSTUS	CDS	89333	89415	1	-	2	ID=g390.t1.c;Parent=g390.t1
JABGON010000004.1	AUGUSTUS	exon	89333	89415	.	-	.	ID=g390.t1.e4;Parent=g390.t1
JABGON010000004.1	AUGUSTUS	CDS	89488	89660	1	-	1	ID=g390.t1.c;Parent=g390.t1
JABGON010000004.1	AUGUSTUS	exon	89488	89660	.	-	.	ID=g390.t1.e5;Parent=g390.t1
JABGON010000004.1	AUGUSTUS	CDS	89794	89912	1	-	0	ID=g390.t1.c;Parent=g390.t1
JABGON010000004.1	AUGUSTUS	exon	89794	89912	.	-	.	ID=g390.t1.e6;Parent=g390.t1
JABGON010000004.1	AUGUSTUS	start_codon	89910	89912	.	-	0	ID=g390.t1.srt;Parent=g390.t1
JABGON010000004.1	AUGUSTUS	mRNA	89033	89912	1	-	.	ID=g390.t2;Parent=g390
JABGON010000004.1	AUGUSTUS	stop_codon	89033	89035	.	-	0	ID=g390.t2.stp;Parent=g390.t2
JABGON010000004.1	AUGUSTUS	CDS	89033	89071	1	-	0	ID=g390.t2.c;Parent=g390.t2; product="hypothetical protein"; go_process="biological_process|0008150","cellular process|0009987","metabolic process|0008152","cellular metabolic process|0044237","organic substance metabolic process|0071704","primary metabolic process|0044238","nitrogen compound metabolic process|0006807","macromolecule metabolic process|0043170","cellular nitrogen compound metabolic process|0034641","nucleic acid metabolic process|0090304","heterocycle metabolic process|0046483","cellular aromatic compound metabolic process|0006725","organic cyclic compound metabolic process|1901360","RNA metabolic process|0016070","nucleobase-containing compound metabolic process|0006139","RNA processing|0006396","ncRNA metabolic process|0034660","ncRNA processing|0034470","rRNA processing|0006364","rRNA metabolic process|0016072";go_function="molecular_function|0003674","binding|0005488","nucleic acid binding|0003676","heterocyclic compound binding|1901363","organic cyclic compound binding|0097159","RNA binding|0003723","rRNA binding|0019843","snoRNA binding|0030515";go_component="cellular_component|0005575","cellular anatomical entity|0110165","intracellular organelle|0043229","organelle|0043226","protein-containing complex|0032991","intracellular membrane-bounded organelle|0043231","membrane-bounded organelle|0043227","ribonucleoprotein complex|1990904","intracellular non-membrane-bounded organelle|0043232","non-membrane-bounded organelle|0043228","nucleus|0005634","preribosome|0030684","small-subunit processome|0032040","nucleolus|0005730","nucleoplasm|0005654"
JABGON010000004.1	AUGUSTUS	exon	89033	89071	.	-	.	ID=g390.t2.e1;Parent=g390.t2
JABGON010000004.1	AUGUSTUS	CDS	89131	89274	1	-	0	ID=g390.t2.c;Parent=g390.t2
JABGON010000004.1	AUGUSTUS	exon	89131	89274	.	-	.	ID=g390.t2.e2;Parent=g390.t2
JABGON010000004.1	AUGUSTUS	CDS	89333	89415	1	-	2	ID=g390.t2.c;Parent=g390.t2
JABGON010000004.1	AUGUSTUS	exon	89333	89415	.	-	.	ID=g390.t2.e3;Parent=g390.t2
JABGON010000004.1	AUGUSTUS	CDS	89488	89660	1	-	1	ID=g390.t2.c;Parent=g390.t2
JABGON010000004.1	AUGUSTUS	exon	89488	89660	.	-	.	ID=g390.t2.e4;Parent=g390.t2
JABGON010000004.1	AUGUSTUS	CDS	89794	89912	1	-	0	ID=g390.t2.c;Parent=g390.t2
JABGON010000004.1	AUGUSTUS	exon	89794	89912	.	-	.	ID=g390.t2.e5;Parent=g390.t2
JABGON010000004.1	AUGUSTUS	start_codon	89910	89912	.	-	0	ID=g390.t2.srt;Parent=g390.t2
JABGON010000004.1	gmst	mRNA	88978	89912	.	-	.	ID=g390.t3;Parent=g390
JABGON010000004.1	gmst	stop_codon	88978	88980	80.826288	-	0	ID=g390.t3.stp;Parent=g390.t3
JABGON010000004.1	gmst	CDS	88978	88982	80.826288	-	2	ID=g390.t3.c;Parent=g390.t3; product="UDP-N-acetylglucosamine transferase subunit ALG14"; Dbxref=UniProtKB/TrEMBL:A0A0K3CDH6; go_process="biological_process|0008150","cellular process|0009987","metabolic process|0008152","cellular metabolic process|0044237","organic substance metabolic process|0071704","primary metabolic process|0044238","nitrogen compound metabolic process|0006807","macromolecule metabolic process|0043170","cellular nitrogen compound metabolic process|0034641","nucleic acid metabolic process|0090304","heterocycle metabolic process|0046483","cellular aromatic compound metabolic process|0006725","organic cyclic compound metabolic process|1901360","RNA metabolic process|0016070","nucleobase-containing compound metabolic process|0006139","RNA processing|0006396","ncRNA metabolic process|0034660","ncRNA processing|0034470","rRNA processing|0006364","rRNA metabolic process|0016072";go_function="molecular_function|0003674","binding|0005488","nucleic acid binding|0003676","heterocyclic compound binding|1901363","organic cyclic compound binding|0097159","RNA binding|0003723","rRNA binding|0019843","snoRNA binding|0030515";go_component="cellular_component|0005575","cellular anatomical entity|0110165","intracellular organelle|0043229","organelle|0043226","protein-containing complex|0032991","intracellular membrane-bounded organelle|0043231","membrane-bounded organelle|0043227","ribonucleoprotein complex|1990904","intracellular non-membrane-bounded organelle|0043232","non-membrane-bounded organelle|0043228","nucleus|0005634","preribosome|0030684","small-subunit processome|0032040","nucleolus|0005730","nucleoplasm|0005654"
JABGON010000004.1	gmst	exon	88978	88982	80.826288	-	2	ID=g390.t3.e1;Parent=g390.t3
JABGON010000004.1	gmst	CDS	89044	89071	80.826288	-	0	ID=g390.t3.c;Parent=g390.t3
JABGON010000004.1	gmst	exon	89044	89071	80.826288	-	0	ID=g390.t3.e2;Parent=g390.t3
JABGON010000004.1	gmst	CDS	89131	89274	80.826288	-	0	ID=g390.t3.c;Parent=g390.t3
JABGON010000004.1	gmst	exon	89131	89274	80.826288	-	0	ID=g390.t3.e3;Parent=g390.t3
JABGON010000004.1	gmst	CDS	89333	89660	80.826288	-	1	ID=g390.t3.c;Parent=g390.t3
JABGON010000004.1	gmst	exon	89333	89660	80.826288	-	1	ID=g390.t3.e4;Parent=g390.t3
JABGON010000004.1	gmst	CDS	89794	89912	80.826288	-	0	ID=g390.t3.c;Parent=g390.t3
JABGON010000004.1	gmst	exon	89794	89912	80.826288	-	0	ID=g390.t3.e5;Parent=g390.t3
JABGON010000004.1	gmst	start_codon	89910	89912	80.826288	-	0	ID=g390.t3.srt;Parent=g390.t3
JABGON010000004.1	AUGUSTUS	gene	90612	92821	.	-	.	ID=g391
JABGON010000004.1	AUGUSTUS	mRNA	90612	92821	1	-	.	ID=g391.t1;Parent=g391
JABGON010000004.1	AUGUSTUS	stop_codon	90612	90614	.	-	0	ID=g391.t1.stp;Parent=g391.t1
JABGON010000004.1	AUGUSTUS	CDS	90612	91265	1	-	0	ID=g391.t1.c;Parent=g391.t1; product="hypothetical protein"; Dbxref=UniProtKB/TrEMBL:A0A0K3CEH0; go_component="cellular_component|0005575","cellular anatomical entity|0110165","membrane|0016021"
JABGON010000004.1	AUGUSTUS	exon	90612	91265	.	-	.	ID=g391.t1.e1;Parent=g391.t1
JABGON010000004.1	AUGUSTUS	CDS	91322	91393	1	-	0	ID=g391.t1.c;Parent=g391.t1
JABGON010000004.1	AUGUSTUS	exon	91322	91393	.	-	.	ID=g391.t1.e2;Parent=g391.t1
JABGON010000004.1	AUGUSTUS	CDS	91451	91732	1	-	0	ID=g391.t1.c;Parent=g391.t1
JABGON010000004.1	AUGUSTUS	exon	91451	91732	.	-	.	ID=g391.t1.e3;Parent=g391.t1
JABGON010000004.1	AUGUSTUS	CDS	91791	92133	1	-	1	ID=g391.t1.c;Parent=g391.t1
JABGON010000004.1	AUGUSTUS	exon	91791	92133	.	-	.	ID=g391.t1.e4;Parent=g391.t1
JABGON010000004.1	AUGUSTUS	CDS	92191	92332	1	-	2	ID=g391.t1.c;Parent=g391.t1
JABGON010000004.1	AUGUSTUS	exon	92191	92332	.	-	.	ID=g391.t1.e5;Parent=g391.t1
JABGON010000004.1	AUGUSTUS	CDS	92396	92535	1	-	1	ID=g391.t1.c;Parent=g391.t1
JABGON010000004.1	AUGUSTUS	exon	92396	92535	.	-	.	ID=g391.t1.e6;Parent=g391.t1
JABGON010000004.1	AUGUSTUS	CDS	92595	92821	1	-	0	ID=g391.t1.c;Parent=g391.t1
JABGON010000004.1	AUGUSTUS	exon	92595	92821	.	-	.	ID=g391.t1.e7;Parent=g391.t1
JABGON010000004.1	AUGUSTUS	start_codon	92819	92821	.	-	0	ID=g391.t1.srt;Parent=g391.t1
JABGON010000004.1	AUGUSTUS	gene	93603	94525	.	-	.	ID=g392
JABGON010000004.1	AUGUSTUS	mRNA	93603	94525	1	-	.	ID=g392.t1;Parent=g392
JABGON010000004.1	AUGUSTUS	stop_codon	93603	93605	.	-	0	ID=g392.t1.stp;Parent=g392.t1
JABGON010000004.1	AUGUSTUS	CDS	93603	93966	1	-	1	ID=g392.t1.c;Parent=g392.t1; product="hypothetical protein"; go_process="biological_process|0008150","cellular process|0009987","metabolic process|0008152","methylation|0032259","cellular metabolic process|0044237","primary metabolic process|0044238","organic substance metabolic process|0071704","macromolecule metabolic process|0043170","nitrogen compound metabolic process|0006807","macromolecule modification|0043412","protein modification process|0036211","protein modification process|0006464","organonitrogen compound metabolic process|1901564","cellular macromolecule metabolic process|0044260","protein metabolic process|0044267","protein metabolic process|0019538","peptidyl-amino acid modification|0018193","protein alkylation|0008213","macromolecule methylation|0043414","peptidyl-lysine methylation|0018022","protein methylation|0006479","peptidyl-lysine modification|0018205","biological regulation|0065007","regulation of biological process|0050789","regulation of cellular process|0050794";go_function="molecular_function|0003674","catalytic activity|0003824","transferase activity|0016740","catalytic activity, acting on a protein|0140096","methyltransferase activity|0008168","transferase activity, transferring one-carbon groups|0016741","S-adenosylmethionine-dependent methyltransferase activity|0008757","protein methyltransferase activity|0008276","N-methyltransferase activity|0008170","lysine N-methyltransferase activity|0016278","protein-lysine N-methyltransferase activity|0016279","binding|0005488","protein binding|0005515","heat shock protein binding|0031072";go_component="cellular_component|0005575","cellular anatomical entity|0110165","cytoplasm|0005737","intracellular organelle|0043229","organelle|0043226","cytosol|0005829","membrane|0016021","obsolete intrinsic component of membrane|0031224","protein-containing complex|0032991","intracellular membrane-bounded organelle|0043231","membrane-bounded organelle|0043227"
JABGON010000004.1	AUGUSTUS	exon	93603	93966	.	-	.	ID=g392.t1.e1;Parent=g392.t1
JABGON010000004.1	AUGUSTUS	CDS	94025	94164	1	-	0	ID=g392.t1.c;Parent=g392.t1
JABGON010000004.1	AUGUSTUS	exon	94025	94164	.	-	.	ID=g392.t1.e2;Parent=g392.t1
JABGON010000004.1	AUGUSTUS	CDS	94220	94359	1	-	2	ID=g392.t1.c;Parent=g392.t1
JABGON010000004.1	AUGUSTUS	exon	94220	94359	.	-	.	ID=g392.t1.e3;Parent=g392.t1
JABGON010000004.1	AUGUSTUS	CDS	94426	94525	1	-	0	ID=g392.t1.c;Parent=g392.t1
JABGON010000004.1	AUGUSTUS	exon	94426	94525	.	-	.	ID=g392.t1.e4;Parent=g392.t1
JABGON010000004.1	AUGUSTUS	start_codon	94523	94525	.	-	0	ID=g392.t1.srt;Parent=g392.t1
JABGON010000004.1	AUGUSTUS	gene	94691	96710	.	-	.	ID=g393
JABGON010000004.1	AUGUSTUS	mRNA	94691	96710	1	-	.	ID=g393.t1;Parent=g393
JABGON010000004.1	AUGUSTUS	stop_codon	94691	94693	.	-	0	ID=g393.t1.stp;Parent=g393.t1
JABGON010000004.1	AUGUSTUS	CDS	94691	94866	1	-	2	ID=g393.t1.c;Parent=g393.t1; product="hypothetical protein"; Dbxref=UniProtKB/TrEMBL:A0A0K3CEI6; go_process="biological_process|0008150","cellular process|0009987","cellular component organization|0016043","cellular component organization or biogenesis|0071840","protein-containing complex organization|0043933","chromatin organization|0006325","chromatin remodeling|0006338","protein-DNA complex subunit organization|0071824","nucleosome organization|0034728";go_function="molecular_function|0003674","binding|0005488";go_component="cellular_component|0005575","cellular anatomical entity|0110165","intracellular membrane-bounded organelle|0043231","membrane-bounded organelle|0043227","nucleus|0005634","intracellular organelle|0043229","organelle|0043226","cytosol|0005829","protein-containing complex|0032991","catalytic complex|1902494","DNA helicase complex|0033202","ATPase complex|1904949","Ino80 complex|0031011","SWI/SNF superfamily-type complex|0070603","INO80-type complex|0097346"
JABGON010000004.1	AUGUSTUS	exon	94691	94866	.	-	.	ID=g393.t1.e1;Parent=g393.t1
JABGON010000004.1	AUGUSTUS	CDS	94930	95022	1	-	2	ID=g393.t1.c;Parent=g393.t1
JABGON010000004.1	AUGUSTUS	exon	94930	95022	.	-	.	ID=g393.t1.e2;Parent=g393.t1
JABGON010000004.1	AUGUSTUS	CDS	95089	95157	1	-	2	ID=g393.t1.c;Parent=g393.t1
JABGON010000004.1	AUGUSTUS	exon	95089	95157	.	-	.	ID=g393.t1.e3;Parent=g393.t1
JABGON010000004.1	AUGUSTUS	CDS	95253	95354	1	-	2	ID=g393.t1.c;Parent=g393.t1
JABGON010000004.1	AUGUSTUS	exon	95253	95354	.	-	.	ID=g393.t1.e4;Parent=g393.t1
JABGON010000004.1	AUGUSTUS	CDS	95417	95721	1	-	1	ID=g393.t1.c;Parent=g393.t1
JABGON010000004.1	AUGUSTUS	exon	95417	95721	.	-	.	ID=g393.t1.e5;Parent=g393.t1
JABGON010000004.1	AUGUSTUS	CDS	95776	95912	1	-	0	ID=g393.t1.c;Parent=g393.t1
JABGON010000004.1	AUGUSTUS	exon	95776	95912	.	-	.	ID=g393.t1.e6;Parent=g393.t1
JABGON010000004.1	AUGUSTUS	CDS	95972	96153	1	-	2	ID=g393.t1.c;Parent=g393.t1
JABGON010000004.1	AUGUSTUS	exon	95972	96153	.	-	.	ID=g393.t1.e7;Parent=g393.t1
JABGON010000004.1	AUGUSTUS	CDS	96210	96393	1	-	0	ID=g393.t1.c;Parent=g393.t1
JABGON010000004.1	AUGUSTUS	exon	96210	96393	.	-	.	ID=g393.t1.e8;Parent=g393.t1
JABGON010000004.1	AUGUSTUS	CDS	96455	96565	1	-	0	ID=g393.t1.c;Parent=g393.t1
JABGON010000004.1	AUGUSTUS	exon	96455	96565	.	-	.	ID=g393.t1.e9;Parent=g393.t1
JABGON010000004.1	AUGUSTUS	CDS	96630	96710	1	-	0	ID=g393.t1.c;Parent=g393.t1
JABGON010000004.1	AUGUSTUS	exon	96630	96710	.	-	.	ID=g393.t1.e10;Parent=g393.t1
JABGON010000004.1	AUGUSTUS	start_codon	96708	96710	.	-	0	ID=g393.t1.srt;Parent=g393.t1
JABGON010000004.1	AUGUSTUS	gene	97562	103050	.	+	.	ID=g394
JABGON010000004.1	AUGUSTUS	mRNA	97562	103050	1	+	.	ID=g394.t1;Parent=g394
JABGON010000004.1	AUGUSTUS	start_codon	97562	97564	.	+	0	ID=g394.t1.srt;Parent=g394.t1
JABGON010000004.1	AUGUSTUS	CDS	97562	97924	1	+	0	ID=g394.t1.c;Parent=g394.t1; product="Meiotic nuclear division protein 1"; Dbxref=UniProtKB/TrEMBL:A0A2T0AAW1; go_process="biological_process|0008150","cellular process|0009987","biological regulation|0065007","regulation of biological process|0050789","regulation of cellular process|0050794","regulation of gene expression|0010468","developmental process|0032502","regulation of metabolic process|0019222","regulation of macromolecule metabolic process|0060255","regulation of nucleobase-containing compound metabolic process|0019219","regulation of nitrogen compound metabolic process|0051171","regulation of cellular macromolecule biosynthetic process|2000112","regulation of cellular biosynthetic process|0031326","regulation of biosynthetic process|0009889","positive regulation of biological process|0048518","regulation of primary metabolic process|0080090","regulation of macromolecule biosynthetic process|0010556","regulation of cellular metabolic process|0031323","regulation of RNA metabolic process|0051252","positive regulation of cellular process|0048522","cellular component organization or biogenesis|0071840","cellular component organization|0016043","regulation of RNA biosynthetic process|2001141","regulation of nucleic acid-templated transcription|1903506","regulation of DNA-templated transcription|0006355","response to stimulus|0050896","positive regulation of metabolic process|0009893","negative regulation of biological process|0048519","positive regulation of gene expression|0010628","positive regulation of macromolecule metabolic process|0010604","positive regulation of cellular metabolic process|0031325","negative regulation of cellular process|0048523","response to chemical|0042221","negative regulation of nucleobase-containing compound metabolic process|0045934","response to organic substance|0010033","positive regulation of biosynthetic process|0009891","positive regulation of macromolecule biosynthetic process|0010557","regulation of multicellular organismal process|0051239","organelle organization|0006996","positive regulation of cellular biosynthetic process|0031328","negative regulation of RNA metabolic process|0051253","positive regulation of nitrogen compound metabolic process|0051173","reproductive process|0022414","metabolic process|0008152","negative regulation of metabolic process|0009892";go_function="molecular_function|0003674","binding|0005488","heterocyclic compound binding|1901363","organic cyclic compound binding|0097159","ion binding|0043167","nucleic acid binding|0003676","anion binding|0043168","RNA binding|0003723","small molecule binding|0036094","catalytic activity|0003824","carbohydrate derivative binding|0097367","hydrolase activity|0016787","nucleoside phosphate binding|1901265","nucleotide binding|0000166","adenyl nucleotide binding|0030554","ATP hydrolysis activity|0016887","ribonucleoside triphosphate phosphatase activity|0017111","hydrolase activity, acting on acid anhydrides|0016817","purine nucleotide binding|0017076","pyrophosphatase activity|0016462","hydrolase activity, acting on acid anhydrides, in phosphorus-containing anhydrides|0016818","purine ribonucleotide binding|0032555","ribonucleotide binding|0032553","purine ribonucleoside triphosphate binding|0035639","obsolete drug binding|0008144","adenyl ribonucleotide binding|0032559","ATP binding|0005524","helicase activity|0004386","catalytic activity, acting on RNA|0140098","ATP hydrolysis activity|0042623","RNA helicase activity|0003724","protein binding|0005515","cation binding|0043169","protein-containing complex binding|0044877","metal ion binding|0046872","DNA binding|0003677","double-stranded RNA binding|0003725","enzyme binding|0019899","mRNA binding|0003729","double-stranded DNA binding|0003690","catalytic activity, acting on DNA|0140097","ribonucleoprotein complex binding|0043021","chromatin binding|0003682","transcription regulatory region nucleic acid binding|0001067","sequence-specific DNA binding|0043565","DNA helicase activity|0003678";go_component="cellular anatomical entity|0110165","cellular_component|0005575","membrane-bounded organelle|0043227","organelle|0043226","intracellular membrane-bounded organelle|0043231","intracellular organelle|0043229","nucleus|0005634","cytoplasm|0005737","cytosol|0005829"
JABGON010000004.1	AUGUSTUS	exon	97562	97924	.	+	.	ID=g394.t1.e1;Parent=g394.t1
JABGON010000004.1	AUGUSTUS	CDS	97979	98044	1	+	0	ID=g394.t1.c;Parent=g394.t1
JABGON010000004.1	AUGUSTUS	exon	97979	98044	.	+	.	ID=g394.t1.e2;Parent=g394.t1
JABGON010000004.1	AUGUSTUS	CDS	98099	98296	1	+	0	ID=g394.t1.c;Parent=g394.t1
JABGON010000004.1	AUGUSTUS	exon	98099	98296	.	+	.	ID=g394.t1.e3;Parent=g394.t1
JABGON010000004.1	AUGUSTUS	CDS	98354	98879	1	+	0	ID=g394.t1.c;Parent=g394.t1
JABGON010000004.1	AUGUSTUS	exon	98354	98879	.	+	.	ID=g394.t1.e4;Parent=g394.t1
JABGON010000004.1	AUGUSTUS	CDS	98937	99697	1	+	2	ID=g394.t1.c;Parent=g394.t1
JABGON010000004.1	AUGUSTUS	exon	98937	99697	.	+	.	ID=g394.t1.e5;Parent=g394.t1
JABGON010000004.1	AUGUSTUS	CDS	99752	99895	1	+	0	ID=g394.t1.c;Parent=g394.t1
JABGON010000004.1	AUGUSTUS	exon	99752	99895	.	+	.	ID=g394.t1.e6;Parent=g394.t1
JABGON010000004.1	AUGUSTUS	CDS	99955	100052	1	+	0	ID=g394.t1.c;Parent=g394.t1
JABGON010000004.1	AUGUSTUS	exon	99955	100052	.	+	.	ID=g394.t1.e7;Parent=g394.t1
JABGON010000004.1	AUGUSTUS	CDS	100109	100346	1	+	1	ID=g394.t1.c;Parent=g394.t1
JABGON010000004.1	AUGUSTUS	exon	100109	100346	.	+	.	ID=g394.t1.e8;Parent=g394.t1
JABGON010000004.1	AUGUSTUS	CDS	100408	100553	1	+	0	ID=g394.t1.c;Parent=g394.t1
JABGON010000004.1	AUGUSTUS	exon	100408	100553	.	+	.	ID=g394.t1.e9;Parent=g394.t1
JABGON010000004.1	AUGUSTUS	CDS	100613	100639	1	+	1	ID=g394.t1.c;Parent=g394.t1
JABGON010000004.1	AUGUSTUS	exon	100613	100639	.	+	.	ID=g394.t1.e10;Parent=g394.t1
JABGON010000004.1	AUGUSTUS	CDS	100695	100855	1	+	1	ID=g394.t1.c;Parent=g394.t1
JABGON010000004.1	AUGUSTUS	exon	100695	100855	.	+	.	ID=g394.t1.e11;Parent=g394.t1
JABGON010000004.1	AUGUSTUS	CDS	100909	101534	1	+	2	ID=g394.t1.c;Parent=g394.t1
JABGON010000004.1	AUGUSTUS	exon	100909	101534	.	+	.	ID=g394.t1.e12;Parent=g394.t1
JABGON010000004.1	AUGUSTUS	CDS	101588	101893	1	+	0	ID=g394.t1.c;Parent=g394.t1
JABGON010000004.1	AUGUSTUS	exon	101588	101893	.	+	.	ID=g394.t1.e13;Parent=g394.t1
JABGON010000004.1	AUGUSTUS	CDS	101955	102125	1	+	0	ID=g394.t1.c;Parent=g394.t1
JABGON010000004.1	AUGUSTUS	exon	101955	102125	.	+	.	ID=g394.t1.e14;Parent=g394.t1
JABGON010000004.1	AUGUSTUS	CDS	102191	102593	1	+	0	ID=g394.t1.c;Parent=g394.t1
JABGON010000004.1	AUGUSTUS	exon	102191	102593	.	+	.	ID=g394.t1.e15;Parent=g394.t1
JABGON010000004.1	AUGUSTUS	CDS	102650	102717	1	+	2	ID=g394.t1.c;Parent=g394.t1
JABGON010000004.1	AUGUSTUS	exon	102650	102717	.	+	.	ID=g394.t1.e16;Parent=g394.t1
JABGON010000004.1	AUGUSTUS	CDS	102775	103050	1	+	0	ID=g394.t1.c;Parent=g394.t1
JABGON010000004.1	AUGUSTUS	exon	102775	103050	.	+	.	ID=g394.t1.e17;Parent=g394.t1
JABGON010000004.1	AUGUSTUS	stop_codon	103048	103050	.	+	0	ID=g394.t1.stp;Parent=g394.t1
JABGON010000004.1	AUGUSTUS	gene	103448	105175	.	+	.	ID=g395
JABGON010000004.1	AUGUSTUS	mRNA	103448	105175	1	+	.	ID=g395.t1;Parent=g395
JABGON010000004.1	AUGUSTUS	start_codon	103448	103450	.	+	0	ID=g395.t1.srt;Parent=g395.t1
JABGON010000004.1	AUGUSTUS	CDS	103448	103537	1	+	0	ID=g395.t1.c;Parent=g395.t1; product="Proteophosphoglycan 5"; Dbxref=UniProtKB/TrEMBL:A0A0K3CDH1; go_process="biological_process|0008150","cellular process|0009987","cellular metabolic process|0044237","metabolic process|0008152","primary metabolic process|0044238","small molecule metabolic process|0044281","organic substance metabolic process|0071704","nitrogen compound metabolic process|0006807","organic cyclic compound metabolic process|1901360","organonitrogen compound metabolic process|1901564","cellular biosynthetic process|0044249","biosynthetic process|0009058","cellular aromatic compound metabolic process|0006725","organic substance biosynthetic process|1901576","organic acid metabolic process|0006082","organonitrogen compound biosynthetic process|1901566","carboxylic acid metabolic process|0019752","oxoacid metabolic process|0043436","organic acid biosynthetic process|0016053","carboxylic acid biosynthetic process|0046394","small molecule biosynthetic process|0044283","amino acid biosynthetic process|0008652","organic cyclic compound biosynthetic process|1901362","amino acid metabolic process|0006520","aromatic compound biosynthetic process|0019438","aromatic amino acid family biosynthetic process|0009073","dicarboxylic acid metabolic process|0043648","aromatic amino acid metabolic process|0009072","dicarboxylic acid biosynthetic process|0043650";go_function="molecular_function|0003674","binding|0005488","organic cyclic compound binding|0097159","heterocyclic compound binding|1901363","catalytic activity|0003824","ion binding|0043167","nucleotide binding|0000166","nucleoside phosphate binding|1901265","small molecule binding|0036094","carbohydrate derivative binding|0097367","anion binding|0043168","ribonucleotide binding|0032553","lyase activity|0016829","obsolete cofactor binding|0048037","carbon-oxygen lyase activity|0016835","obsolete coenzyme binding|0050662","FMN binding|0010181","carbon-oxygen lyase activity, acting on phosphates|0016838","nucleic acid binding|0003676","protein binding|0005515","DNA binding|0003677";go_component="cellular anatomical entity|0110165","cellular_component|0005575","cytosol|0005829"; ec_number=4.2.3.5
JABGON010000004.1	AUGUSTUS	exon	103448	103537	.	+	.	ID=g395.t1.e1;Parent=g395.t1
JABGON010000004.1	AUGUSTUS	CDS	103681	103758	1	+	0	ID=g395.t1.c;Parent=g395.t1
JABGON010000004.1	AUGUSTUS	exon	103681	103758	.	+	.	ID=g395.t1.e2;Parent=g395.t1
JABGON010000004.1	AUGUSTUS	CDS	103817	104039	1	+	0	ID=g395.t1.c;Parent=g395.t1
JABGON010000004.1	AUGUSTUS	exon	103817	104039	.	+	.	ID=g395.t1.e3;Parent=g395.t1
JABGON010000004.1	AUGUSTUS	CDS	104101	104330	1	+	2	ID=g395.t1.c;Parent=g395.t1
JABGON010000004.1	AUGUSTUS	exon	104101	104330	.	+	.	ID=g395.t1.e4;Parent=g395.t1
JABGON010000004.1	AUGUSTUS	CDS	104391	104698	1	+	0	ID=g395.t1.c;Parent=g395.t1
JABGON010000004.1	AUGUSTUS	exon	104391	104698	.	+	.	ID=g395.t1.e5;Parent=g395.t1
JABGON010000004.1	AUGUSTUS	CDS	104756	104869	1	+	1	ID=g395.t1.c;Parent=g395.t1
JABGON010000004.1	AUGUSTUS	exon	104756	104869	.	+	.	ID=g395.t1.e6;Parent=g395.t1
JABGON010000004.1	AUGUSTUS	CDS	104930	104974	1	+	1	ID=g395.t1.c;Parent=g395.t1
JABGON010000004.1	AUGUSTUS	exon	104930	104974	.	+	.	ID=g395.t1.e7;Parent=g395.t1
JABGON010000004.1	AUGUSTUS	CDS	105031	105175	1	+	1	ID=g395.t1.c;Parent=g395.t1
JABGON010000004.1	AUGUSTUS	exon	105031	105175	.	+	.	ID=g395.t1.e8;Parent=g395.t1
JABGON010000004.1	AUGUSTUS	stop_codon	105173	105175	.	+	0	ID=g395.t1.stp;Parent=g395.t1
JABGON010000004.1	AUGUSTUS	gene	105357	107695	.	+	.	ID=g396
JABGON010000004.1	AUGUSTUS	mRNA	105357	107695	0.97	+	.	ID=g396.t1;Parent=g396
JABGON010000004.1	AUGUSTUS	start_codon	105357	105359	.	+	0	ID=g396.t1.srt;Parent=g396.t1
JABGON010000004.1	AUGUSTUS	CDS	105357	105563	1	+	0	ID=g396.t1.c;Parent=g396.t1; product="hypothetical protein"; Dbxref=UniProtKB/TrEMBL:A0A2T0AAW3; go_process="biological_process|0008150","cellular process|0009987","metabolic process|0008152","organic substance metabolic process|0071704","cellular metabolic process|0044237","nitrogen compound metabolic process|0006807","primary metabolic process|0044238","macromolecule metabolic process|0043170","organonitrogen compound metabolic process|1901564","cellular macromolecule metabolic process|0044260","protein metabolic process|0019538","macromolecule modification|0043412","protein metabolic process|0044267","protein modification process|0036211","protein modification process|0006464","carbohydrate derivative metabolic process|1901135","glycoprotein metabolic process|0009100","protein deglycosylation|0006517","N-glycan processing|0006491";go_function="molecular_function|0003674","catalytic activity|0003824","hydrolase activity|0016787","hydrolase activity, acting on glycosyl bonds|0016798","hydrolase activity, hydrolyzing O-glycosyl compounds|0004553","binding|0005488";go_component="cellular_component|0005575","cellular anatomical entity|0110165","cytosol|0005829","cytoplasm|0005737","intracellular organelle|0043229","organelle|0043226","membrane-bounded organelle|0043227","intracellular membrane-bounded organelle|0043231"
JABGON010000004.1	AUGUSTUS	exon	105357	105563	.	+	.	ID=g396.t1.e1;Parent=g396.t1
JABGON010000004.1	AUGUSTUS	CDS	105623	105696	1	+	0	ID=g396.t1.c;Parent=g396.t1
JABGON010000004.1	AUGUSTUS	exon	105623	105696	.	+	.	ID=g396.t1.e2;Parent=g396.t1
JABGON010000004.1	AUGUSTUS	CDS	105756	106121	1	+	1	ID=g396.t1.c;Parent=g396.t1
JABGON010000004.1	AUGUSTUS	exon	105756	106121	.	+	.	ID=g396.t1.e3;Parent=g396.t1
JABGON010000004.1	AUGUSTUS	CDS	106174	107695	0.97	+	1	ID=g396.t1.c;Parent=g396.t1
JABGON010000004.1	AUGUSTUS	exon	106174	107695	.	+	.	ID=g396.t1.e4;Parent=g396.t1
JABGON010000004.1	AUGUSTUS	stop_codon	107693	107695	.	+	0	ID=g396.t1.stp;Parent=g396.t1
JABGON010000004.1	AUGUSTUS	gene	107888	113280	.	-	.	ID=g397
JABGON010000004.1	AUGUSTUS	mRNA	107888	113280	0.83	-	.	ID=g397.t1;Parent=g397
JABGON010000004.1	AUGUSTUS	stop_codon	107888	107890	.	-	0	ID=g397.t1.stp;Parent=g397.t1
JABGON010000004.1	AUGUSTUS	CDS	107888	108946	1	-	0	ID=g397.t1.c;Parent=g397.t1; product="WLM domain-domain containing protein"; Dbxref=UniProtKB/TrEMBL:A0A2T0AAV3; go_process="biological_process|0008150","biological regulation|0065007","cellular process|0009987","regulation of biological process|0050789","regulation of cellular process|0050794","signal transduction|0007165","regulation of metabolic process|0019222","regulation of cellular metabolic process|0031323","regulation of nitrogen compound metabolic process|0051171","regulation of macromolecule metabolic process|0060255","intracellular signal transduction|0035556","regulation of primary metabolic process|0080090","phosphorelay signal transduction system|0000160","response to stimulus|0050896","response to stress|0006950","negative regulation of biological process|0048519","cellular response to stimulus|0051716","cellular response to stress|0033554","positive regulation of biological process|0048518","positive regulation of metabolic process|0009893","positive regulation of cellular process|0048522","negative regulation of cellular process|0048523","positive regulation of cellular metabolic process|0031325","positive regulation of macromolecule metabolic process|0010604","positive regulation of nitrogen compound metabolic process|0051173","regulation of nucleobase-containing compound metabolic process|0019219","regulation of gene expression|0010468","regulation of RNA metabolic process|0051252","regulation of RNA biosynthetic process|2001141","regulation of cellular macromolecule biosynthetic process|2000112","regulation of biosynthetic process|0009889","regulation of nucleic acid-templated transcription|1903506","regulation of DNA-templated transcription|0006355","regulation of cellular biosynthetic process|0031326","regulation of macromolecule biosynthetic process|0010556","response to chemical|0042221","developmental process|0032502","response to abiotic stimulus|0009628","anatomical structure development|0048856","regulation of protein metabolic process|0032268","regulation of protein metabolic process|0051246","regulation of protein modification process|0031399";go_function="molecular_function|0003674","binding|0005488","molecular transducer activity|0060089","catalytic activity|0003824","catalytic activity, acting on a protein|0140096","transferase activity|0016740","ion binding|0043167","transferase activity, transferring phosphorus-containing groups|0016772","heterocyclic compound binding|1901363","phosphotransferase activity, alcohol group as acceptor|0016773","kinase activity|0016301","protein binding|0005515","organic cyclic compound binding|0097159","protein kinase activity|0004672","molecular function regulator activity|0098772","phosphotransferase activity, nitrogenous group as acceptor|0016775","enzyme regulator activity|0030234","protein histidine kinase activity|0004673","enzyme activator activity|0008047","kinase regulator activity|0019207","small molecule sensor activity|0140299","protein kinase regulator activity|0019887","anion binding|0043168","phosphorelay sensor kinase activity|0000155","carbohydrate derivative binding|0097367","kinase activator activity|0019209","protein kinase activator activity|0030295","small molecule binding|0036094","nucleoside phosphate binding|1901265","nucleotide binding|0000166","purine nucleotide binding|0017076","adenyl nucleotide binding|0030554","obsolete drug binding|0008144","ribonucleotide binding|0032553","purine ribonucleotide binding|0032555","purine ribonucleoside triphosphate binding|0035639","enzyme binding|0019899","adenyl ribonucleotide binding|0032559","ATP binding|0005524","kinase binding|0019900","protein kinase binding|0019901";go_component="cellular anatomical entity|0110165","cellular_component|0005575","cytoplasm|0005737","organelle|0043226"
JABGON010000004.1	AUGUSTUS	exon	107888	108946	.	-	.	ID=g397.t1.e1;Parent=g397.t1
JABGON010000004.1	AUGUSTUS	CDS	109003	109127	1	-	2	ID=g397.t1.c;Parent=g397.t1
JABGON010000004.1	AUGUSTUS	exon	109003	109127	.	-	.	ID=g397.t1.e2;Parent=g397.t1
JABGON010000004.1	AUGUSTUS	CDS	109189	111562	0.83	-	0	ID=g397.t1.c;Parent=g397.t1
JABGON010000004.1	AUGUSTUS	exon	109189	111562	.	-	.	ID=g397.t1.e3;Parent=g397.t1
JABGON010000004.1	AUGUSTUS	CDS	111625	113003	1	-	2	ID=g397.t1.c;Parent=g397.t1
JABGON010000004.1	AUGUSTUS	exon	111625	113003	.	-	.	ID=g397.t1.e4;Parent=g397.t1
JABGON010000004.1	AUGUSTUS	CDS	113073	113280	1	-	0	ID=g397.t1.c;Parent=g397.t1
JABGON010000004.1	AUGUSTUS	exon	113073	113280	.	-	.	ID=g397.t1.e5;Parent=g397.t1
JABGON010000004.1	AUGUSTUS	start_codon	113278	113280	.	-	0	ID=g397.t1.srt;Parent=g397.t1
JABGON010000004.1	AUGUSTUS	gene	113816	115269	.	-	.	ID=g398
JABGON010000004.1	AUGUSTUS	mRNA	113816	115269	1	-	.	ID=g398.t1;Parent=g398
JABGON010000004.1	AUGUSTUS	stop_codon	113816	113818	.	-	0	ID=g398.t1.stp;Parent=g398.t1
JABGON010000004.1	AUGUSTUS	CDS	113816	113938	1	-	0	ID=g398.t1.c;Parent=g398.t1; product="hypothetical protein"; go_function="molecular_function|0003674","binding|0005488";go_component="cellular_component|0005575","cellular anatomical entity|0110165","intracellular organelle|0043229","organelle|0043226"
JABGON010000004.1	AUGUSTUS	exon	113816	113938	.	-	.	ID=g398.t1.e1;Parent=g398.t1
JABGON010000004.1	AUGUSTUS	CDS	113995	115269	1	-	0	ID=g398.t1.c;Parent=g398.t1
JABGON010000004.1	AUGUSTUS	exon	113995	115269	.	-	.	ID=g398.t1.e2;Parent=g398.t1
JABGON010000004.1	AUGUSTUS	start_codon	115267	115269	.	-	0	ID=g398.t1.srt;Parent=g398.t1
JABGON010000004.1	AUGUSTUS	gene	119182	123042	.	-	.	ID=g399
JABGON010000004.1	AUGUSTUS	mRNA	119182	123042	1	-	.	ID=g399.t1;Parent=g399
JABGON010000004.1	AUGUSTUS	stop_codon	119182	119184	.	-	0	ID=g399.t1.stp;Parent=g399.t1
JABGON010000004.1	AUGUSTUS	CDS	119182	119223	1	-	0	ID=g399.t1.c;Parent=g399.t1; product="UBC core domain-containing protein"; Dbxref=UniProtKB/TrEMBL:A0A2T0AAX4; go_process="biological_process|0008150","cellular process|0009987","metabolic process|0008152","cellular metabolic process|0044237","organic substance metabolic process|0071704","nitrogen compound metabolic process|0006807","primary metabolic process|0044238","cellular nitrogen compound metabolic process|0034641","macromolecule metabolic process|0043170","organic cyclic compound metabolic process|1901360","cellular aromatic compound metabolic process|0006725","heterocycle metabolic process|0046483","nucleobase-containing compound metabolic process|0006139","nucleic acid metabolic process|0090304","cellular macromolecule metabolic process|0044260","cellular component organization or biogenesis|0071840","cellular component organization|0016043","response to stimulus|0050896","DNA metabolic process|0006259","cellular response to stimulus|0051716","response to stress|0006950","cellular response to stress|0033554","biological regulation|0065007","regulation of biological process|0050789","cellular response to DNA damage stimulus|0006974","DNA repair|0006281","macromolecule modification|0043412","chromatin organization|0006325","regulation of metabolic process|0019222","regulation of cellular process|0050794","regulation of macromolecule metabolic process|0060255","organonitrogen compound metabolic process|1901564","protein metabolic process|0044267","protein modification process|0036211","protein modification process|0006464","protein metabolic process|0019538","regulation of gene expression|0010468","negative regulation of biological process|0048519";go_function="molecular_function|0003674","binding|0005488","ion binding|0043167","catalytic activity|0003824","heterocyclic compound binding|1901363","organic cyclic compound binding|0097159","hydrolase activity|0016787","anion binding|0043168","small molecule binding|0036094","carbohydrate derivative binding|0097367","ribonucleoside triphosphate phosphatase activity|0017111","hydrolase activity, acting on acid anhydrides|0016817","hydrolase activity, acting on acid anhydrides, in phosphorus-containing anhydrides|0016818","nucleoside phosphate binding|1901265","pyrophosphatase activity|0016462","nucleotide binding|0000166","ATP hydrolysis activity|0016887","purine nucleotide binding|0017076","adenyl nucleotide binding|0030554","purine ribonucleotide binding|0032555","ribonucleotide binding|0032553","purine ribonucleoside triphosphate binding|0035639","adenyl ribonucleotide binding|0032559","obsolete drug binding|0008144","ATP binding|0005524","ATP hydrolysis activity|0042623","helicase activity|0004386","nucleic acid binding|0003676","cation binding|0043169","metal ion binding|0046872","DNA binding|0003677","transition metal ion binding|0046914","zinc ion binding|0008270","ATP-dependent activity, acting on DNA|0008094","transferase activity|0016740","catalytic activity, acting on a protein|0140096","protein binding|0005515","ubiquitin-like protein transferase activity|0019787","ubiquitin-like protein ligase activity|0061659","ubiquitin-protein transferase activity|0004842","ubiquitin protein ligase activity|0061630";go_component="cellular_component|0005575","cellular anatomical entity|0110165","organelle|0043226","membrane-bounded organelle|0043227","intracellular organelle|0043229","intracellular membrane-bounded organelle|0043231","nucleus|0005634","cytoplasm|0005737"
JABGON010000004.1	AUGUSTUS	exon	119182	119223	.	-	.	ID=g399.t1.e1;Parent=g399.t1
JABGON010000004.1	AUGUSTUS	CDS	119285	119379	1	-	2	ID=g399.t1.c;Parent=g399.t1
JABGON010000004.1	AUGUSTUS	exon	119285	119379	.	-	.	ID=g399.t1.e2;Parent=g399.t1
JABGON010000004.1	AUGUSTUS	CDS	119443	119475	1	-	2	ID=g399.t1.c;Parent=g399.t1
JABGON010000004.1	AUGUSTUS	exon	119443	119475	.	-	.	ID=g399.t1.e3;Parent=g399.t1
JABGON010000004.1	AUGUSTUS	CDS	119544	119586	1	-	0	ID=g399.t1.c;Parent=g399.t1
JABGON010000004.1	AUGUSTUS	exon	119544	119586	.	-	.	ID=g399.t1.e4;Parent=g399.t1
JABGON010000004.1	AUGUSTUS	CDS	119650	119709	1	-	0	ID=g399.t1.c;Parent=g399.t1
JABGON010000004.1	AUGUSTUS	exon	119650	119709	.	-	.	ID=g399.t1.e5;Parent=g399.t1
JABGON010000004.1	AUGUSTUS	CDS	119781	119934	1	-	1	ID=g399.t1.c;Parent=g399.t1
JABGON010000004.1	AUGUSTUS	exon	119781	119934	.	-	.	ID=g399.t1.e6;Parent=g399.t1
JABGON010000004.1	AUGUSTUS	CDS	119994	120071	1	-	1	ID=g399.t1.c;Parent=g399.t1
JABGON010000004.1	AUGUSTUS	exon	119994	120071	.	-	.	ID=g399.t1.e7;Parent=g399.t1
JABGON010000004.1	AUGUSTUS	CDS	120136	121062	1	-	1	ID=g399.t1.c;Parent=g399.t1
JABGON010000004.1	AUGUSTUS	exon	120136	121062	.	-	.	ID=g399.t1.e8;Parent=g399.t1
JABGON010000004.1	AUGUSTUS	CDS	121144	121240	1	-	2	ID=g399.t1.c;Parent=g399.t1
JABGON010000004.1	AUGUSTUS	exon	121144	121240	.	-	.	ID=g399.t1.e9;Parent=g399.t1
JABGON010000004.1	AUGUSTUS	CDS	121297	121517	1	-	1	ID=g399.t1.c;Parent=g399.t1
JABGON010000004.1	AUGUSTUS	exon	121297	121517	.	-	.	ID=g399.t1.e10;Parent=g399.t1
JABGON010000004.1	AUGUSTUS	CDS	121574	121788	1	-	0	ID=g399.t1.c;Parent=g399.t1
JABGON010000004.1	AUGUSTUS	exon	121574	121788	.	-	.	ID=g399.t1.e11;Parent=g399.t1
JABGON010000004.1	AUGUSTUS	CDS	121848	122766	1	-	1	ID=g399.t1.c;Parent=g399.t1
JABGON010000004.1	AUGUSTUS	exon	121848	122766	.	-	.	ID=g399.t1.e12;Parent=g399.t1
JABGON010000004.1	AUGUSTUS	CDS	122834	123042	1	-	0	ID=g399.t1.c;Parent=g399.t1
JABGON010000004.1	AUGUSTUS	exon	122834	123042	.	-	.	ID=g399.t1.e13;Parent=g399.t1
JABGON010000004.1	AUGUSTUS	start_codon	123040	123042	.	-	0	ID=g399.t1.srt;Parent=g399.t1
JABGON010000004.1	AUGUSTUS	gene	123375	125577	.	-	.	ID=g400
JABGON010000004.1	AUGUSTUS	mRNA	123375	125577	0.75	-	.	ID=g400.t1;Parent=g400
JABGON010000004.1	AUGUSTUS	stop_codon	123375	123377	.	-	0	ID=g400.t1.stp;Parent=g400.t1
JABGON010000004.1	AUGUSTUS	CDS	123375	123584	1	-	0	ID=g400.t1.c;Parent=g400.t1; product="Replication factor C subunit 4"; Dbxref=UniProtKB/TrEMBL:A0A0K3CEI1; go_process="biological_process|0008150","metabolic process|0008152","organic substance metabolic process|0071704","primary metabolic process|0044238","macromolecule metabolic process|0043170","nitrogen compound metabolic process|0006807","organonitrogen compound metabolic process|1901564","protein metabolic process|0019538","proteolysis|0006508","protein maturation|0051604","protein processing|0016485","multicellular organismal process|0032501","cellular process|0009987","biological regulation|0065007","system process|0003008";go_function="molecular_function|0003674","binding|0005488","ion binding|0043167","metal ion binding|0046872","cation binding|0043169","transition metal ion binding|0046914","catalytic activity|0003824","hydrolase activity|0016787","catalytic activity, acting on a protein|0140096","metallopeptidase activity|0008237","peptidase activity|0008233","peptidase activity|0070011","manganese ion binding|0030145","exopeptidase activity|0008238","metalloexopeptidase activity|0008235","aminopeptidase activity|0004177","metalloaminopeptidase activity|0070006","protein binding|0005515","identical protein binding|0042802","protein dimerization activity|0046983","protein homodimerization activity|0042803","signaling receptor binding|0005102";go_component="cellular anatomical entity|0110165","cellular_component|0005575","organelle|0043226","intracellular organelle|0043229","membrane-bounded organelle|0043227","intracellular membrane-bounded organelle|0043231","mitochondrion|0005739","cytoplasm|0005737"
JABGON010000004.1	AUGUSTUS	exon	123375	123584	.	-	.	ID=g400.t1.e1;Parent=g400.t1
JABGON010000004.1	AUGUSTUS	CDS	123663	123684	1	-	1	ID=g400.t1.c;Parent=g400.t1
JABGON010000004.1	AUGUSTUS	exon	123663	123684	.	-	.	ID=g400.t1.e2;Parent=g400.t1
JABGON010000004.1	AUGUSTUS	CDS	123768	124047	1	-	2	ID=g400.t1.c;Parent=g400.t1
JABGON010000004.1	AUGUSTUS	exon	123768	124047	.	-	.	ID=g400.t1.e3;Parent=g400.t1
JABGON010000004.1	AUGUSTUS	CDS	124130	124358	1	-	0	ID=g400.t1.c;Parent=g400.t1
JABGON010000004.1	AUGUSTUS	exon	124130	124358	.	-	.	ID=g400.t1.e4;Parent=g400.t1
JABGON010000004.1	AUGUSTUS	CDS	124469	124798	1	-	0	ID=g400.t1.c;Parent=g400.t1
JABGON010000004.1	AUGUSTUS	exon	124469	124798	.	-	.	ID=g400.t1.e5;Parent=g400.t1
JABGON010000004.1	AUGUSTUS	CDS	124859	124986	1	-	2	ID=g400.t1.c;Parent=g400.t1
JABGON010000004.1	AUGUSTUS	exon	124859	124986	.	-	.	ID=g400.t1.e6;Parent=g400.t1
JABGON010000004.1	AUGUSTUS	CDS	125052	125125	1	-	1	ID=g400.t1.c;Parent=g400.t1
JABGON010000004.1	AUGUSTUS	exon	125052	125125	.	-	.	ID=g400.t1.e7;Parent=g400.t1
JABGON010000004.1	AUGUSTUS	CDS	125210	125577	0.75	-	0	ID=g400.t1.c;Parent=g400.t1
JABGON010000004.1	AUGUSTUS	exon	125210	125577	.	-	.	ID=g400.t1.e8;Parent=g400.t1
JABGON010000004.1	AUGUSTUS	start_codon	125575	125577	.	-	0	ID=g400.t1.srt;Parent=g400.t1
JABGON010000004.1	AUGUSTUS	gene	125678	126619	.	+	.	ID=g401
JABGON010000004.1	AUGUSTUS	mRNA	125678	126619	1	+	.	ID=g401.t1;Parent=g401
JABGON010000004.1	AUGUSTUS	start_codon	125678	125680	.	+	0	ID=g401.t1.srt;Parent=g401.t1
JABGON010000004.1	AUGUSTUS	CDS	125678	125752	1	+	0	ID=g401.t1.c;Parent=g401.t1; product="Putative flavin-adenine dinucleotide transporter"; Dbxref=UniProtKB/TrEMBL:A0A2T0AAW2; go_process="biological_process|0008150","cellular process|0009987","nitrogen compound metabolic process|0006807","organic substance metabolic process|0071704","macromolecule metabolic process|0043170","primary metabolic process|0044238","metabolic process|0008152","cellular metabolic process|0044237","heterocycle metabolic process|0046483","organic cyclic compound metabolic process|1901360","nucleobase-containing compound metabolic process|0006139","nucleic acid metabolic process|0090304","cellular aromatic compound metabolic process|0006725","cellular nitrogen compound metabolic process|0034641","RNA metabolic process|0016070","ncRNA processing|0034470","ncRNA metabolic process|0034660","macromolecule modification|0043412","RNA processing|0006396","tRNA metabolic process|0006399","tRNA processing|0008033","RNA modification|0009451","tRNA modification|0006400","tRNA wobble base modification|0002097","base conversion or substitution editing|0016553";go_function="molecular_function|0003674","binding|0005488","catalytic activity|0003824","metal ion binding|0046872","cation binding|0043169","ion binding|0043167","hydrolase activity|0016787","hydrolase activity, acting on carbon-nitrogen (but not peptide) bonds|0016810","deaminase activity|0019239","hydrolase activity, acting on carbon-nitrogen (but not peptide) bonds, in cyclic amidines|0016814","transition metal ion binding|0046914","zinc ion binding|0008270";go_component="cellular_component|0005575","cellular anatomical entity|0110165","intracellular organelle|0043229","membrane-bounded organelle|0043227","organelle|0043226","intracellular membrane-bounded organelle|0043231","nucleus|0005634","cytoplasm|0005737"
JABGON010000004.1	AUGUSTUS	exon	125678	125752	.	+	.	ID=g401.t1.e1;Parent=g401.t1
JABGON010000004.1	AUGUSTUS	CDS	125813	126234	1	+	0	ID=g401.t1.c;Parent=g401.t1
JABGON010000004.1	AUGUSTUS	exon	125813	126234	.	+	.	ID=g401.t1.e2;Parent=g401.t1
JABGON010000004.1	AUGUSTUS	CDS	126291	126394	1	+	1	ID=g401.t1.c;Parent=g401.t1
JABGON010000004.1	AUGUSTUS	exon	126291	126394	.	+	.	ID=g401.t1.e3;Parent=g401.t1
JABGON010000004.1	AUGUSTUS	CDS	126450	126619	1	+	2	ID=g401.t1.c;Parent=g401.t1
JABGON010000004.1	AUGUSTUS	exon	126450	126619	.	+	.	ID=g401.t1.e4;Parent=g401.t1
JABGON010000004.1	AUGUSTUS	stop_codon	126617	126619	.	+	0	ID=g401.t1.stp;Parent=g401.t1
JABGON010000004.1	gmst	mRNA	125690	126619	.	+	.	ID=g401.t2;Parent=g401
JABGON010000004.1	gmst	start_codon	125690	125692	47.116249	+	0	ID=g401.t2.srt;Parent=g401.t2
JABGON010000004.1	gmst	CDS	125690	125752	47.116249	+	0	ID=g401.t2.c;Parent=g401.t2; product="Putative flavin-adenine dinucleotide transporter"; Dbxref=UniProtKB/TrEMBL:A0A2T0AAW2; go_process="biological_process|0008150","cellular process|0009987","nitrogen compound metabolic process|0006807","organic substance metabolic process|0071704","macromolecule metabolic process|0043170","primary metabolic process|0044238","metabolic process|0008152","cellular metabolic process|0044237","heterocycle metabolic process|0046483","organic cyclic compound metabolic process|1901360","nucleobase-containing compound metabolic process|0006139","nucleic acid metabolic process|0090304","cellular aromatic compound metabolic process|0006725","cellular nitrogen compound metabolic process|0034641","RNA metabolic process|0016070","ncRNA processing|0034470","ncRNA metabolic process|0034660","macromolecule modification|0043412","RNA processing|0006396","tRNA metabolic process|0006399","tRNA processing|0008033","RNA modification|0009451","tRNA modification|0006400","tRNA wobble base modification|0002097","base conversion or substitution editing|0016553";go_function="molecular_function|0003674","binding|0005488","catalytic activity|0003824","metal ion binding|0046872","cation binding|0043169","ion binding|0043167","hydrolase activity|0016787","hydrolase activity, acting on carbon-nitrogen (but not peptide) bonds|0016810","deaminase activity|0019239","hydrolase activity, acting on carbon-nitrogen (but not peptide) bonds, in cyclic amidines|0016814","transition metal ion binding|0046914","zinc ion binding|0008270";go_component="cellular_component|0005575","cellular anatomical entity|0110165","intracellular organelle|0043229","membrane-bounded organelle|0043227","organelle|0043226","intracellular membrane-bounded organelle|0043231","nucleus|0005634","cytoplasm|0005737"
JABGON010000004.1	gmst	exon	125690	125752	47.116249	+	0	ID=g401.t2.e1;Parent=g401.t2
JABGON010000004.1	gmst	CDS	125813	126234	47.116249	+	0	ID=g401.t2.c;Parent=g401.t2
JABGON010000004.1	gmst	exon	125813	126234	47.116249	+	0	ID=g401.t2.e2;Parent=g401.t2
JABGON010000004.1	gmst	CDS	126291	126394	47.116249	+	1	ID=g401.t2.c;Parent=g401.t2
JABGON010000004.1	gmst	exon	126291	126394	47.116249	+	1	ID=g401.t2.e3;Parent=g401.t2
JABGON010000004.1	gmst	CDS	126450	126619	47.116249	+	2	ID=g401.t2.c;Parent=g401.t2
JABGON010000004.1	gmst	exon	126450	126619	47.116249	+	2	ID=g401.t2.e4;Parent=g401.t2
JABGON010000004.1	gmst	stop_codon	126617	126619	47.116249	+	0	ID=g401.t2.stp;Parent=g401.t2
JABGON010000004.1	AUGUSTUS	gene	126971	128826	.	+	.	ID=g402
JABGON010000004.1	AUGUSTUS	mRNA	126971	128826	1	+	.	ID=g402.t1;Parent=g402
JABGON010000004.1	AUGUSTUS	start_codon	126971	126973	.	+	0	ID=g402.t1.srt;Parent=g402.t1
JABGON010000004.1	AUGUSTUS	CDS	126971	127188	1	+	0	ID=g402.t1.c;Parent=g402.t1; product="Lysophospholipase"; Dbxref=UniProtKB/TrEMBL:A0A0K3CDG8; go_function="inorganic cation transmembrane transporter activity|0015077","molecular_function|0003674";go_component="cellular_component|0005575","cellular anatomical entity|0110165","membrane|0016021","obsolete intrinsic component of membrane|0031224"
JABGON010000004.1	AUGUSTUS	exon	126971	127188	.	+	.	ID=g402.t1.e1;Parent=g402.t1
JABGON010000004.1	AUGUSTUS	CDS	127242	127381	1	+	1	ID=g402.t1.c;Parent=g402.t1
JABGON010000004.1	AUGUSTUS	exon	127242	127381	.	+	.	ID=g402.t1.e2;Parent=g402.t1
JABGON010000004.1	AUGUSTUS	CDS	127433	127917	1	+	2	ID=g402.t1.c;Parent=g402.t1
JABGON010000004.1	AUGUSTUS	exon	127433	127917	.	+	.	ID=g402.t1.e3;Parent=g402.t1
JABGON010000004.1	AUGUSTUS	CDS	127973	128379	1	+	0	ID=g402.t1.c;Parent=g402.t1
JABGON010000004.1	AUGUSTUS	exon	127973	128379	.	+	.	ID=g402.t1.e4;Parent=g402.t1
JABGON010000004.1	AUGUSTUS	CDS	128433	128826	1	+	1	ID=g402.t1.c;Parent=g402.t1
JABGON010000004.1	AUGUSTUS	exon	128433	128826	.	+	.	ID=g402.t1.e5;Parent=g402.t1
JABGON010000004.1	AUGUSTUS	stop_codon	128824	128826	.	+	0	ID=g402.t1.stp;Parent=g402.t1
JABGON010000004.1	AUGUSTUS	gene	129084	129884	.	-	.	ID=g403
JABGON010000004.1	AUGUSTUS	mRNA	129084	129884	1	-	.	ID=g403.t1;Parent=g403
JABGON010000004.1	AUGUSTUS	stop_codon	129084	129086	.	-	0	ID=g403.t1.stp;Parent=g403.t1
JABGON010000004.1	AUGUSTUS	CDS	129084	129266	1	-	0	ID=g403.t1.c;Parent=g403.t1; product="Rad51 family DNA repair protein"; Dbxref=UniProtKB/TrEMBL:A0A2T0AAU5; go_process="biological_process|0008150","biological regulation|0065007","regulation of biological process|0050789","regulation of cellular process|0050794","regulation of metabolic process|0019222","regulation of macromolecule metabolic process|0060255","regulation of biosynthetic process|0009889","regulation of gene expression|0010468","regulation of primary metabolic process|0080090","regulation of cellular biosynthetic process|0031326","regulation of cellular metabolic process|0031323","regulation of nitrogen compound metabolic process|0051171","regulation of macromolecule biosynthetic process|0010556","regulation of cellular macromolecule biosynthetic process|2000112","positive regulation of biological process|0048518","regulation of RNA metabolic process|0051252","regulation of DNA-templated transcription|0006355","regulation of nucleic acid-templated transcription|1903506","positive regulation of cellular process|0048522","regulation of RNA biosynthetic process|2001141","regulation of nucleobase-containing compound metabolic process|0019219","regulation of transcription by RNA polymerase II|0006357","positive regulation of metabolic process|0009893","positive regulation of macromolecule metabolic process|0010604","positive regulation of cellular metabolic process|0031325","positive regulation of nitrogen compound metabolic process|0051173","positive regulation of gene expression|0010628","positive regulation of biosynthetic process|0009891","positive regulation of nucleobase-containing compound metabolic process|0045935","positive regulation of macromolecule biosynthetic process|0010557","positive regulation of transcription by RNA polymerase II|0045944","positive regulation of cellular biosynthetic process|0031328","positive regulation of RNA metabolic process|0051254","positive regulation of RNA biosynthetic process|1902680","positive regulation of nucleic acid-templated transcription|1903508","positive regulation of DNA-templated transcription|0045893","cellular process|0009987";go_function="molecular_function|0003674","transcription regulator activity|0140110","transcription coregulator activity|0003712","binding|0005488";go_component="cellular_component|0005575","cellular anatomical entity|0110165","protein-containing complex|0032991","chromatin|0000785","mediator complex|0016592","organelle|0043226","intracellular organelle|0043229","membrane-bounded organelle|0043227","intracellular membrane-bounded organelle|0043231","nucleus|0005634"
JABGON010000004.1	AUGUSTUS	exon	129084	129266	.	-	.	ID=g403.t1.e1;Parent=g403.t1
JABGON010000004.1	AUGUSTUS	CDS	129329	129431	1	-	1	ID=g403.t1.c;Parent=g403.t1
JABGON010000004.1	AUGUSTUS	exon	129329	129431	.	-	.	ID=g403.t1.e2;Parent=g403.t1
JABGON010000004.1	AUGUSTUS	CDS	129491	129574	1	-	1	ID=g403.t1.c;Parent=g403.t1
JABGON010000004.1	AUGUSTUS	exon	129491	129574	.	-	.	ID=g403.t1.e3;Parent=g403.t1
JABGON010000004.1	AUGUSTUS	CDS	129635	129722	1	-	2	ID=g403.t1.c;Parent=g403.t1
JABGON010000004.1	AUGUSTUS	exon	129635	129722	.	-	.	ID=g403.t1.e4;Parent=g403.t1
JABGON010000004.1	AUGUSTUS	CDS	129785	129884	1	-	0	ID=g403.t1.c;Parent=g403.t1
JABGON010000004.1	AUGUSTUS	exon	129785	129884	.	-	.	ID=g403.t1.e5;Parent=g403.t1
JABGON010000004.1	AUGUSTUS	start_codon	129882	129884	.	-	0	ID=g403.t1.srt;Parent=g403.t1
JABGON010000004.1	GeneMark.hmm3	gene	130406	132383	.	+	.	ID=g404
JABGON010000004.1	GeneMark.hmm3	mRNA	130406	132383	.	+	.	ID=g404.t1;Parent=g404
JABGON010000004.1	GeneMark.hmm3	start_codon	130406	130408	.	+	0	ID=g404.t1.srt;Parent=g404.t1
JABGON010000004.1	GeneMark.hmm3	CDS	130406	130438	.	+	0	ID=g404.t1.c;Parent=g404.t1; product="Proteophosphoglycan ppg4"; Dbxref=UniProtKB/TrEMBL:M7WLE2,UniProtKB/TrEMBL:A0A0K3CIA9; go_function="molecular_function|0003674","binding|0005488";go_component="cellular_component|0005575"
JABGON010000004.1	GeneMark.hmm3	exon	130406	130438	.	+	0	ID=g404.t1.e1;Parent=g404.t1
JABGON010000004.1	GeneMark.hmm3	mRNA	130406	132383	.	+	.	ID=g404.t1;Parent=g404
JABGON010000004.1	GeneMark.hmm3	CDS	130500	132383	.	+	0	ID=g404.t1.c;Parent=g404.t1; product="Proteophosphoglycan ppg4"; Dbxref=UniProtKB/TrEMBL:M7WLE2,UniProtKB/TrEMBL:A0A0K3CIA9; go_function="molecular_function|0003674","binding|0005488";go_component="cellular_component|0005575"
JABGON010000004.1	GeneMark.hmm3	exon	130500	132383	.	+	0	ID=g404.t1.e1;Parent=g404.t1
JABGON010000004.1	GeneMark.hmm3	stop_codon	132381	132383	.	+	0	ID=g404.t1.stp;Parent=g404.t1
JABGON010000004.1	AUGUSTUS	gene	132527	135224	.	-	.	ID=g405
JABGON010000004.1	AUGUSTUS	mRNA	132527	135224	1	-	.	ID=g405.t1;Parent=g405
JABGON010000004.1	AUGUSTUS	stop_codon	132527	132529	.	-	0	ID=g405.t1.stp;Parent=g405.t1
JABGON010000004.1	AUGUSTUS	CDS	132527	133086	1	-	2	ID=g405.t1.c;Parent=g405.t1; product="Proteophosphoglycan ppg4"; Dbxref=UniProtKB/TrEMBL:A0A0K3CEH7; go_process="biological_process|0008150","cellular process|0009987","biological regulation|0065007","regulation of biological process|0050789","regulation of cellular process|0050794","organic substance metabolic process|0071704","metabolic process|0008152","nitrogen compound metabolic process|0006807","cellular metabolic process|0044237","regulation of gene expression|0010468","organonitrogen compound metabolic process|1901564","regulation of protein metabolic process|0051246","regulation of metabolic process|0019222","regulation of protein metabolic process|0032268","regulation of cellular metabolic process|0031323","regulation of nitrogen compound metabolic process|0051171","regulation of macromolecule metabolic process|0060255","primary metabolic process|0044238","regulation of primary metabolic process|0080090","cellular macromolecule metabolic process|0044260","macromolecule metabolic process|0043170","regulation of biosynthetic process|0009889","regulation of cellular biosynthetic process|0031326","regulation of cellular macromolecule biosynthetic process|2000112","regulation of macromolecule biosynthetic process|0010556","protein metabolic process|0019538","organic substance biosynthetic process|1901576","biosynthetic process|0009058","cellular biosynthetic process|0044249","organonitrogen compound catabolic process|1901565","cellular macromolecule biosynthetic process|0034645","catabolic process|0009056","organic substance catabolic process|1901575","post-transcriptional regulation of gene expression|0010608","macromolecule biosynthetic process|0009059","regulation of amide metabolic process|0034248","regulation of translation|0006417","cellular catabolic process|0044248","protein catabolic process|0030163","macromolecule catabolic process|0009057","proteolysis|0006508","cellular macromolecule catabolic process|0044265","ubiquitin-dependent protein catabolic process|0006511","proteolysis involved in protein catabolic process|0051603","modification-dependent protein catabolic process|0019941","proteasomal protein catabolic process|0010498","proteasome-mediated ubiquitin-dependent protein catabolic process|0043161","translational elongation|0006414","modification-dependent macromolecule catabolic process|0043632";go_function="molecular_function|0003674","binding|0005488";go_component="cellular anatomical entity|0110165","cellular_component|0005575","cytosol|0005829","protein-containing complex|0032991","intracellular organelle|0043229","organelle|0043226","nucleus|0005634","intracellular membrane-bounded organelle|0043231","membrane-bounded organelle|0043227"
JABGON010000004.1	AUGUSTUS	exon	132527	133086	.	-	.	ID=g405.t1.e1;Parent=g405.t1
JABGON010000004.1	AUGUSTUS	CDS	133146	133381	1	-	1	ID=g405.t1.c;Parent=g405.t1
JABGON010000004.1	AUGUSTUS	exon	133146	133381	.	-	.	ID=g405.t1.e2;Parent=g405.t1
JABGON010000004.1	AUGUSTUS	CDS	133439	133581	1	-	0	ID=g405.t1.c;Parent=g405.t1
JABGON010000004.1	AUGUSTUS	exon	133439	133581	.	-	.	ID=g405.t1.e3;Parent=g405.t1
JABGON010000004.1	AUGUSTUS	CDS	133642	134406	1	-	0	ID=g405.t1.c;Parent=g405.t1
JABGON010000004.1	AUGUSTUS	exon	133642	134406	.	-	.	ID=g405.t1.e4;Parent=g405.t1
JABGON010000004.1	AUGUSTUS	CDS	134460	134528	1	-	0	ID=g405.t1.c;Parent=g405.t1
JABGON010000004.1	AUGUSTUS	exon	134460	134528	.	-	.	ID=g405.t1.e5;Parent=g405.t1
JABGON010000004.1	AUGUSTUS	CDS	134581	134880	1	-	0	ID=g405.t1.c;Parent=g405.t1
JABGON010000004.1	AUGUSTUS	exon	134581	134880	.	-	.	ID=g405.t1.e6;Parent=g405.t1
JABGON010000004.1	AUGUSTUS	CDS	134937	135008	1	-	0	ID=g405.t1.c;Parent=g405.t1
JABGON010000004.1	AUGUSTUS	exon	134937	135008	.	-	.	ID=g405.t1.e7;Parent=g405.t1
JABGON010000004.1	AUGUSTUS	CDS	135066	135224	1	-	0	ID=g405.t1.c;Parent=g405.t1
JABGON010000004.1	AUGUSTUS	exon	135066	135224	.	-	.	ID=g405.t1.e8;Parent=g405.t1
JABGON010000004.1	AUGUSTUS	start_codon	135222	135224	.	-	0	ID=g405.t1.srt;Parent=g405.t1
JABGON010000004.1	AUGUSTUS	gene	135336	136757	.	+	.	ID=g406
JABGON010000004.1	AUGUSTUS	mRNA	135336	136757	0.99	+	.	ID=g406.t1;Parent=g406
JABGON010000004.1	AUGUSTUS	start_codon	135336	135338	.	+	0	ID=g406.t1.srt;Parent=g406.t1
JABGON010000004.1	AUGUSTUS	CDS	135336	135365	1	+	0	ID=g406.t1.c;Parent=g406.t1; product="hypothetical protein"; go_process="biological_process|0008150";go_function="molecular_function|0003674","binding|0005488";go_component="cellular_component|0005575","cellular anatomical entity|0110165"
JABGON010000004.1	AUGUSTUS	exon	135336	135365	.	+	.	ID=g406.t1.e1;Parent=g406.t1
JABGON010000004.1	AUGUSTUS	CDS	135435	136077	0.99	+	0	ID=g406.t1.c;Parent=g406.t1
JABGON010000004.1	AUGUSTUS	exon	135435	136077	.	+	.	ID=g406.t1.e2;Parent=g406.t1
JABGON010000004.1	AUGUSTUS	CDS	136180	136757	0.99	+	2	ID=g406.t1.c;Parent=g406.t1
JABGON010000004.1	AUGUSTUS	exon	136180	136757	.	+	.	ID=g406.t1.e3;Parent=g406.t1
JABGON010000004.1	AUGUSTUS	stop_codon	136755	136757	.	+	0	ID=g406.t1.stp;Parent=g406.t1
JABGON010000004.1	AUGUSTUS	gene	136980	138737	.	-	.	ID=g407
JABGON010000004.1	AUGUSTUS	mRNA	136980	138737	1	-	.	ID=g407.t1;Parent=g407
JABGON010000004.1	AUGUSTUS	stop_codon	136980	136982	.	-	0	ID=g407.t1.stp;Parent=g407.t1
JABGON010000004.1	AUGUSTUS	CDS	136980	137225	1	-	0	ID=g407.t1.c;Parent=g407.t1; product="hypothetical protein"; Dbxref=UniProtKB/TrEMBL:A0A2T0AAU1; go_process="biological_process|0008150","response to stimulus|0050896";go_function="molecular_function|0003674","binding|0005488","organic cyclic compound binding|0097159","heterocyclic compound binding|1901363","catalytic activity|0003824","nucleic acid binding|0003676","RNA binding|0003723","ion binding|0043167","small molecule binding|0036094","nucleoside phosphate binding|1901265","ATP binding|0005524","nucleotide binding|0000166","purine ribonucleoside triphosphate binding|0035639","obsolete drug binding|0008144","purine nucleotide binding|0017076","purine ribonucleotide binding|0032555","adenyl ribonucleotide binding|0032559","adenyl nucleotide binding|0030554","ribonucleotide binding|0032553","carbohydrate derivative binding|0097367","anion binding|0043168";go_component="cellular anatomical entity|0110165","cellular_component|0005575","membrane-bounded organelle|0043227","intracellular membrane-bounded organelle|0043231","intracellular organelle|0043229","organelle|0043226","cytosol|0005829","nucleus|0005634"
JABGON010000004.1	AUGUSTUS	exon	136980	137225	.	-	.	ID=g407.t1.e1;Parent=g407.t1
JABGON010000004.1	AUGUSTUS	CDS	137287	137344	1	-	1	ID=g407.t1.c;Parent=g407.t1
JABGON010000004.1	AUGUSTUS	exon	137287	137344	.	-	.	ID=g407.t1.e2;Parent=g407.t1
JABGON010000004.1	AUGUSTUS	CDS	137424	137661	1	-	2	ID=g407.t1.c;Parent=g407.t1
JABGON010000004.1	AUGUSTUS	exon	137424	137661	.	-	.	ID=g407.t1.e3;Parent=g407.t1
JABGON010000004.1	AUGUSTUS	CDS	137718	137754	1	-	0	ID=g407.t1.c;Parent=g407.t1
JABGON010000004.1	AUGUSTUS	exon	137718	137754	.	-	.	ID=g407.t1.e4;Parent=g407.t1
JABGON010000004.1	AUGUSTUS	CDS	137828	138259	1	-	0	ID=g407.t1.c;Parent=g407.t1
JABGON010000004.1	AUGUSTUS	exon	137828	138259	.	-	.	ID=g407.t1.e5;Parent=g407.t1
JABGON010000004.1	AUGUSTUS	CDS	138354	138737	1	-	0	ID=g407.t1.c;Parent=g407.t1
JABGON010000004.1	AUGUSTUS	exon	138354	138737	.	-	.	ID=g407.t1.e6;Parent=g407.t1
JABGON010000004.1	AUGUSTUS	start_codon	138735	138737	.	-	0	ID=g407.t1.srt;Parent=g407.t1
JABGON010000004.1	AUGUSTUS	gene	146808	149194	.	+	.	ID=g408
JABGON010000004.1	AUGUSTUS	mRNA	146808	149194	1	+	.	ID=g408.t1;Parent=g408
JABGON010000004.1	AUGUSTUS	start_codon	146808	146810	.	+	0	ID=g408.t1.srt;Parent=g408.t1
JABGON010000004.1	AUGUSTUS	CDS	146808	146882	1	+	0	ID=g408.t1.c;Parent=g408.t1; product="DUF3533 domain-containing protein"; Dbxref=UniProtKB/TrEMBL:A0A2T0AAT9; go_process="biological_process|0008150","cellular process|0009987","organic substance metabolic process|0071704","primary metabolic process|0044238","metabolic process|0008152","cellular metabolic process|0044237","small molecule metabolic process|0044281","organic acid metabolic process|0006082","carboxylic acid metabolic process|0019752","oxoacid metabolic process|0043436","monocarboxylic acid metabolic process|0032787","carbohydrate metabolic process|0005975","tricarboxylic acid cycle|0006099","cellular carbohydrate metabolic process|0044262","cellular aldehyde metabolic process|0006081";go_function="molecular_function|0003674","catalytic activity|0003824","lyase activity|0016829","carbon-carbon lyase activity|0016830","binding|0005488","ion binding|0043167","metal ion binding|0046872","cation binding|0043169";go_component="cellular_component|0005575","cellular anatomical entity|0110165","intracellular membrane-bounded organelle|0043231","membrane-bounded organelle|0043227","intracellular organelle|0043229","organelle|0043226"; ec_number=4.1.3.30;4.1.3.1
JABGON010000004.1	AUGUSTUS	exon	146808	146882	.	+	.	ID=g408.t1.e1;Parent=g408.t1
JABGON010000004.1	AUGUSTUS	CDS	146981	147144	1	+	0	ID=g408.t1.c;Parent=g408.t1
JABGON010000004.1	AUGUSTUS	exon	146981	147144	.	+	.	ID=g408.t1.e2;Parent=g408.t1
JABGON010000004.1	AUGUSTUS	CDS	147389	147779	1	+	1	ID=g408.t1.c;Parent=g408.t1
JABGON010000004.1	AUGUSTUS	exon	147389	147779	.	+	.	ID=g408.t1.e3;Parent=g408.t1
JABGON010000004.1	AUGUSTUS	CDS	147888	148461	1	+	0	ID=g408.t1.c;Parent=g408.t1
JABGON010000004.1	AUGUSTUS	exon	147888	148461	.	+	.	ID=g408.t1.e4;Parent=g408.t1
JABGON010000004.1	AUGUSTUS	CDS	148531	148597	1	+	2	ID=g408.t1.c;Parent=g408.t1
JABGON010000004.1	AUGUSTUS	exon	148531	148597	.	+	.	ID=g408.t1.e5;Parent=g408.t1
JABGON010000004.1	AUGUSTUS	CDS	148655	148760	1	+	1	ID=g408.t1.c;Parent=g408.t1
JABGON010000004.1	AUGUSTUS	exon	148655	148760	.	+	.	ID=g408.t1.e6;Parent=g408.t1
JABGON010000004.1	AUGUSTUS	CDS	148823	148882	1	+	0	ID=g408.t1.c;Parent=g408.t1
JABGON010000004.1	AUGUSTUS	exon	148823	148882	.	+	.	ID=g408.t1.e7;Parent=g408.t1
JABGON010000004.1	AUGUSTUS	CDS	148951	149028	1	+	0	ID=g408.t1.c;Parent=g408.t1
JABGON010000004.1	AUGUSTUS	exon	148951	149028	.	+	.	ID=g408.t1.e8;Parent=g408.t1
JABGON010000004.1	AUGUSTUS	CDS	149090	149194	1	+	0	ID=g408.t1.c;Parent=g408.t1
JABGON010000004.1	AUGUSTUS	exon	149090	149194	.	+	.	ID=g408.t1.e9;Parent=g408.t1
JABGON010000004.1	AUGUSTUS	stop_codon	149192	149194	.	+	0	ID=g408.t1.stp;Parent=g408.t1
JABGON010000004.1	AUGUSTUS	gene	149802	150779	.	+	.	ID=g409
JABGON010000004.1	AUGUSTUS	mRNA	149802	150779	1	+	.	ID=g409.t1;Parent=g409
JABGON010000004.1	AUGUSTUS	start_codon	149802	149804	.	+	0	ID=g409.t1.srt;Parent=g409.t1
JABGON010000004.1	AUGUSTUS	CDS	149802	149911	1	+	0	ID=g409.t1.c;Parent=g409.t1; product="hypothetical protein"; go_function="inorganic cation transmembrane transporter activity|0015077","inorganic cation transmembrane transporter activity|0022890","monoatomic cation transmembrane transporter activity|0008324","monoatomic ion transmembrane transporter activity|0015075","inorganic molecular entity transmembrane transporter activity|0015318","transporter activity|0005215","proton transmembrane transporter activity|0015078","transmembrane transporter activity|0022857","molecular_function|0003674","catalytic activity|0003824","transferase activity|0016740","monoatomic ion channel activity|0005216","monoatomic cation channel activity|0005261","phosphotransferase activity, phosphate group as acceptor|0016776","proton-transporting ATP synthase activity, rotational mechanism|0046933","hydrolase activity|0016787";go_component="cellular_component|0005575","cellular anatomical entity|0110165","proton-transporting two-sector ATPase complex, proton-transporting domain|0033177"
JABGON010000004.1	AUGUSTUS	exon	149802	149911	.	+	.	ID=g409.t1.e1;Parent=g409.t1
JABGON010000004.1	AUGUSTUS	CDS	149979	150108	1	+	1	ID=g409.t1.c;Parent=g409.t1
JABGON010000004.1	AUGUSTUS	exon	149979	150108	.	+	.	ID=g409.t1.e2;Parent=g409.t1
JABGON010000004.1	AUGUSTUS	CDS	150176	150260	1	+	0	ID=g409.t1.c;Parent=g409.t1
JABGON010000004.1	AUGUSTUS	exon	150176	150260	.	+	.	ID=g409.t1.e3;Parent=g409.t1
JABGON010000004.1	AUGUSTUS	CDS	150322	150779	1	+	2	ID=g409.t1.c;Parent=g409.t1
JABGON010000004.1	AUGUSTUS	exon	150322	150779	.	+	.	ID=g409.t1.e4;Parent=g409.t1
JABGON010000004.1	AUGUSTUS	stop_codon	150777	150779	.	+	0	ID=g409.t1.stp;Parent=g409.t1
JABGON010000004.1	AUGUSTUS	gene	151347	154171	.	-	.	ID=g410
JABGON010000004.1	AUGUSTUS	mRNA	151347	154171	0.99	-	.	ID=g410.t1;Parent=g410
JABGON010000004.1	AUGUSTUS	stop_codon	151347	151349	.	-	0	ID=g410.t1.stp;Parent=g410.t1
JABGON010000004.1	AUGUSTUS	CDS	151347	152154	1	-	1	ID=g410.t1.c;Parent=g410.t1; product="Splicing factor YJU2"; Dbxref=UniProtKB/TrEMBL:A0A0K3CB15; go_function="molecular_function|0003674","binding|0005488"
JABGON010000004.1	AUGUSTUS	exon	151347	152154	.	-	.	ID=g410.t1.e1;Parent=g410.t1
JABGON010000004.1	AUGUSTUS	CDS	152212	152278	1	-	2	ID=g410.t1.c;Parent=g410.t1
JABGON010000004.1	AUGUSTUS	exon	152212	152278	.	-	.	ID=g410.t1.e2;Parent=g410.t1
JABGON010000004.1	AUGUSTUS	CDS	152339	153425	1	-	0	ID=g410.t1.c;Parent=g410.t1
JABGON010000004.1	AUGUSTUS	exon	152339	153425	.	-	.	ID=g410.t1.e3;Parent=g410.t1
JABGON010000004.1	AUGUSTUS	CDS	153488	154171	0.99	-	0	ID=g410.t1.c;Parent=g410.t1
JABGON010000004.1	AUGUSTUS	exon	153488	154171	.	-	.	ID=g410.t1.e4;Parent=g410.t1
JABGON010000004.1	AUGUSTUS	start_codon	154169	154171	.	-	0	ID=g410.t1.srt;Parent=g410.t1
JABGON010000004.1	AUGUSTUS	gene	154413	155686	.	+	.	ID=g411
JABGON010000004.1	AUGUSTUS	mRNA	154413	155686	1	+	.	ID=g411.t1;Parent=g411
JABGON010000004.1	AUGUSTUS	start_codon	154413	154415	.	+	0	ID=g411.t1.srt;Parent=g411.t1
JABGON010000004.1	AUGUSTUS	CDS	154413	154437	1	+	0	ID=g411.t1.c;Parent=g411.t1; product="Glutamate-rich WD repeat-containing protein 1"; Dbxref=UniProtKB/TrEMBL:A0A0K3CDG0; go_process="biological_process|0008150","cellular process|0009987","response to stimulus|0050896","cellular response to DNA damage stimulus|0006974","response to stress|0006950","cellular response to stimulus|0051716","cellular response to stress|0033554","metabolic process|0008152","cellular metabolic process|0044237","organic substance metabolic process|0071704","primary metabolic process|0044238","biological regulation|0065007","macromolecule metabolic process|0043170","regulation of biological process|0050789","nitrogen compound metabolic process|0006807","regulation of cellular process|0050794","regulation of metabolic process|0019222","regulation of gene expression|0010468","regulation of primary metabolic process|0080090","nucleic acid metabolic process|0090304","regulation of biosynthetic process|0009889","regulation of cellular biosynthetic process|0031326","regulation of macromolecule biosynthetic process|0010556","regulation of macromolecule metabolic process|0060255","nucleobase-containing compound metabolic process|0006139","regulation of cellular metabolic process|0031323","heterocycle metabolic process|0046483","organic cyclic compound metabolic process|1901360","cellular macromolecule metabolic process|0044260","regulation of cellular macromolecule biosynthetic process|2000112","biosynthetic process|0009058","regulation of nitrogen compound metabolic process|0051171","regulation of RNA metabolic process|0051252","cellular nitrogen compound metabolic process|0034641","cellular aromatic compound metabolic process|0006725","regulation of nucleobase-containing compound metabolic process|0019219","cellular biosynthetic process|0044249","organic substance biosynthetic process|1901576","signal transduction|0007165","regulation of RNA biosynthetic process|2001141","negative regulation of metabolic process|0009892","cell division|0051301","negative regulation of biological process|0048519","regulation of nucleic acid-templated transcription|1903506","regulation of DNA-templated transcription|0006355","negative regulation of macromolecule metabolic process|0010605","negative regulation of cellular process|0048523","positive regulation of biological process|0048518","positive regulation of cellular process|0048522","negative regulation of cellular metabolic process|0031324","negative regulation of nitrogen compound metabolic process|0051172","regulation of molecular function|0065009","regulation of catalytic activity|0050790","regulation of protein metabolic process|0051246","positive regulation of metabolic process|0009893","regulation of protein metabolic process|0032268","intracellular signal transduction|0035556","positive regulation of cellular metabolic process|0031325","positive regulation of macromolecule metabolic process|0010604","macromolecule biosynthetic process|0009059","organic cyclic compound biosynthetic process|1901362","positive regulation of gene expression|0010628","cellular nitrogen compound biosynthetic process|0044271","positive regulation of biosynthetic process|0009891","positive regulation of nitrogen compound metabolic process|0051173","heterocycle biosynthetic process|0018130","positive regulation of cellular biosynthetic process|0031328","cellular macromolecule biosynthetic process|0034645","positive regulation of macromolecule biosynthetic process|0010557","regulation of catabolic process|0009894","aromatic compound biosynthetic process|0019438","nucleobase-containing compound biosynthetic process|0034654","DNA metabolic process|0006259","negative regulation of protein metabolic process|0051248","positive regulation of RNA metabolic process|0051254","positive regulation of nucleobase-containing compound metabolic process|0045935","negative regulation of protein metabolic process|0032269","negative regulation of molecular function|0044092","positive regulation of RNA biosynthetic process|1902680","negative regulation of catalytic activity|0043086","positive regulation of DNA-templated transcription|0045893","positive regulation of nucleic acid-templated transcription|1903508","regulation of transferase activity|0051338","regulation of phosphorus metabolic process|0051174","DNA repair|0006281","regulation of phosphate metabolic process|0019220","positive regulation of protein metabolic process|0051247","regulation of protein modification process|0031399","positive regulation of protein metabolic process|0032270","negative regulation of catabolic process|0009895","regulation of phosphorylation|0042325","regulation of protein phosphorylation|0001932","regulation of protein modification by small protein conjugation or removal|1903320","negative regulation of protein modification process|0031400","positive regulation of protein modification process|0031401","positive regulation of phosphorus metabolic process|0010562","regulation of protein ubiquitination|0031396","positive regulation of phosphate metabolic process|0045937","regulation of protein catabolic process|0042176","negative regulation of protein modification by small protein conjugation or removal|1903321","negative regulation of transferase activity|0051348","positive regulation of protein phosphorylation|0001934","positive regulation of phosphorylation|0042327","negative regulation of protein ubiquitination|0031397","negative regulation of protein catabolic process|0042177","regulation of ubiquitin-protein transferase activity|0051438","positive regulation of peptidyl-serine phosphorylation|0033138","regulation of peptidyl-serine phosphorylation|0033135","regulation of ubiquitin protein ligase activity|1904666","negative regulation of ubiquitin-protein transferase activity|0051444","signal transduction in response to DNA damage|0042770","DNA biosynthetic process|0071897","postreplication repair|0006301","DNA synthesis involved in DNA repair|0000731","translesion synthesis|0019985","cellular component organization or biogenesis|0071840","cellular component organization|0016043","cell cycle|0007049","negative regulation of gene expression|0010629","regulation of transcription by RNA polymerase II|0006357","negative regulation of biosynthetic process|0009890","negative regulation of macromolecule biosynthetic process|0010558","negative regulation of cellular macromolecule biosynthetic process|2000113","negative regulation of cellular biosynthetic process|0031327","negative regulation of nucleobase-containing compound metabolic process|0045934","negative regulation of RNA metabolic process|0051253","regulation of cellular component organization|0051128","negative regulation of RNA biosynthetic process|1902679","regulation of growth|0040008","negative regulation of nucleic acid-templated transcription|1903507","negative regulation of DNA-templated transcription|0045892","regulation of multicellular organismal process|0051239","regulation of cell communication|0010646","supramolecular fiber organization|0097435","regulation of signal transduction|0009966","regulation of response to stimulus|0048583","regulation of signaling|0023051","double-strand break repair|0006302","regulation of developmental process|0050793","actin filament organization|0007015","negative regulation of response to stimulus|0048585","negative regulation of transcription by RNA polymerase II|0000122","negative regulation of cell communication|0010648","negative regulation of signaling|0023057","negative regulation of signal transduction|0009968","regulation of DNA metabolic process|0051052","regulation of cellular response to stress|0080135","negative regulation of DNA metabolic process|0051053","regulation of binding|0051098","regulation of cell differentiation|0045595","regulation of multicellular organismal development|2000026","regulation of response to stress|0080134","negative regulation of cell differentiation|0045596","regulation of epithelial to mesenchymal transition|0010717","regulation of cell growth|0001558","negative regulation of developmental process|0051093","negative regulation of multicellular organismal process|0051241","positive regulation of response to stimulus|0048584","regulation of DNA-binding transcription factor activity|0051090","negative regulation of binding|0051100","positive regulation of developmental process|0051094","regulation of response to DNA damage stimulus|2001020","negative regulation of response to DNA damage stimulus|2001021","positive regulation of multicellular organismal process|0051240","negative regulation of DNA-binding transcription factor activity|0043433","positive regulation of DNA metabolic process|0051054","regulation of canonical Wnt signaling pathway|0060828","regulation of DNA binding|0051101","regulation of immune system process|0002682","regulation of Wnt signaling pathway|0030111","regulation of cell adhesion|0030155","negative regulation of epithelial to mesenchymal transition|0010719","negative regulation of canonical Wnt signaling pathway|0090090","regulation of transcription regulatory region DNA binding|2000677","negative regulation of Wnt signaling pathway|0030178","negative regulation of DNA binding|0043392","regulation of DNA repair|0006282","regulation of immune response|0050776","regulation of DNA recombination|0000018","negative regulation of DNA repair|0045738","negative regulation of DNA recombination|0045910","negative regulation of double-strand break repair|2000780","positive regulation of response to DNA damage stimulus|2001022","regulation of double-strand break repair|2000779","regulation of cell-cell adhesion|0022407","positive regulation of DNA repair|0045739","negative regulation of cell adhesion|0007162","positive regulation of immune system process|0002684","regulation of double-strand break repair via homologous recombination|0010569","regulation of immune effector process|0002697","regulation of lymphocyte activation|0051249","regulation of cell activation|0050865","negative regulation of cell-cell adhesion|0022408","regulation of adaptive immune response|0002819","positive regulation of immune response|0050778","regulation of leukocyte activation|0002694","regulation of adaptive immune response based on somatic recombination of immune receptors built from immunoglobulin superfamily domains|0002822","regulation of leukocyte mediated immunity|0002703","regulation of lymphocyte mediated immunity|0002706","positive regulation of DNA recombination|0045911","regulation of production of molecular mediator of immune response|0002700","regulation of double-strand break repair via nonhomologous end joining|2001032","positive regulation of double-strand break repair|2000781","positive regulation of immune effector process|0002699","positive regulation of production of molecular mediator of immune response|0002702","positive regulation of adaptive immune response|0002821","positive regulation of lymphocyte activation|0051251","regulation of B cell activation|0050864","positive regulation of adaptive immune response based on somatic recombination of immune receptors built from immunoglobulin superfamily domains|0002824","positive regulation of lymphocyte mediated immunity|0002708","positive regulation of leukocyte mediated immunity|0002705","positive regulation of cell activation|0050867","positive regulation of B cell activation|0050871","regulation of immunoglobulin mediated immune response|0002889","positive regulation of leukocyte activation|0002696","regulation of B cell mediated immunity|0002712","regulation of immunoglobulin production|0002637","regulation of isotype switching|0045191","positive regulation of B cell mediated immunity|0002714","positive regulation of immunoglobulin mediated immune response|0002891","positive regulation of immunoglobulin production|0002639","positive regulation of isotype switching|0045830";go_function="molecular_function|0003674","binding|0005488","protein binding|0005515","enzyme binding|0019899","transcription factor binding|0008134","DNA-binding transcription factor binding|0140297","RNA polymerase II-specific DNA-binding transcription factor binding|0061629","kinase binding|0019900","protein kinase binding|0019901";go_component="cellular_component|0005575","protein-containing complex|0032991","cellular anatomical entity|0110165","catalytic complex|1902494","organelle|0043226","intracellular organelle|0043229","transferase complex|1990234","transferase complex, transferring phosphorus-containing groups|0061695","membrane-bounded organelle|0043227","intracellular membrane-bounded organelle|0043231","nucleus|0005634","non-membrane-bounded organelle|0043228","intracellular non-membrane-bounded organelle|0043232","DNA polymerase complex|0042575","cytosol|0005829","spindle|0005819","nucleolus|0005730"
JABGON010000004.1	AUGUSTUS	exon	154413	154437	.	+	.	ID=g411.t1.e1;Parent=g411.t1
JABGON010000004.1	AUGUSTUS	CDS	154497	154523	1	+	2	ID=g411.t1.c;Parent=g411.t1
JABGON010000004.1	AUGUSTUS	exon	154497	154523	.	+	.	ID=g411.t1.e2;Parent=g411.t1
JABGON010000004.1	AUGUSTUS	CDS	154595	154645	1	+	2	ID=g411.t1.c;Parent=g411.t1
JABGON010000004.1	AUGUSTUS	exon	154595	154645	.	+	.	ID=g411.t1.e3;Parent=g411.t1
JABGON010000004.1	AUGUSTUS	CDS	154721	154833	1	+	2	ID=g411.t1.c;Parent=g411.t1
JABGON010000004.1	AUGUSTUS	exon	154721	154833	.	+	.	ID=g411.t1.e4;Parent=g411.t1
JABGON010000004.1	AUGUSTUS	CDS	154887	155017	1	+	0	ID=g411.t1.c;Parent=g411.t1
JABGON010000004.1	AUGUSTUS	exon	154887	155017	.	+	.	ID=g411.t1.e5;Parent=g411.t1
JABGON010000004.1	AUGUSTUS	CDS	155072	155175	1	+	1	ID=g411.t1.c;Parent=g411.t1
JABGON010000004.1	AUGUSTUS	exon	155072	155175	.	+	.	ID=g411.t1.e6;Parent=g411.t1
JABGON010000004.1	AUGUSTUS	CDS	155232	155305	1	+	2	ID=g411.t1.c;Parent=g411.t1
JABGON010000004.1	AUGUSTUS	exon	155232	155305	.	+	.	ID=g411.t1.e7;Parent=g411.t1
JABGON010000004.1	AUGUSTUS	CDS	155365	155505	1	+	0	ID=g411.t1.c;Parent=g411.t1
JABGON010000004.1	AUGUSTUS	exon	155365	155505	.	+	.	ID=g411.t1.e8;Parent=g411.t1
JABGON010000004.1	AUGUSTUS	CDS	155561	155686	1	+	0	ID=g411.t1.c;Parent=g411.t1
JABGON010000004.1	AUGUSTUS	exon	155561	155686	.	+	.	ID=g411.t1.e9;Parent=g411.t1
JABGON010000004.1	AUGUSTUS	stop_codon	155684	155686	.	+	0	ID=g411.t1.stp;Parent=g411.t1
JABGON010000004.1	AUGUSTUS	gene	155942	157316	.	+	.	ID=g412
JABGON010000004.1	AUGUSTUS	mRNA	155942	157316	0.86	+	.	ID=g412.t1;Parent=g412
JABGON010000004.1	AUGUSTUS	start_codon	155942	155944	.	+	0	ID=g412.t1.srt;Parent=g412.t1
JABGON010000004.1	AUGUSTUS	CDS	155942	156306	1	+	0	ID=g412.t1.c;Parent=g412.t1; product="hypothetical protein"; go_function="molecular_function|0003674"
JABGON010000004.1	AUGUSTUS	exon	155942	156306	.	+	.	ID=g412.t1.e1;Parent=g412.t1
JABGON010000004.1	AUGUSTUS	CDS	156349	157135	0.86	+	1	ID=g412.t1.c;Parent=g412.t1
JABGON010000004.1	AUGUSTUS	exon	156349	157135	.	+	.	ID=g412.t1.e2;Parent=g412.t1
JABGON010000004.1	AUGUSTUS	CDS	157197	157316	1	+	0	ID=g412.t1.c;Parent=g412.t1
JABGON010000004.1	AUGUSTUS	exon	157197	157316	.	+	.	ID=g412.t1.e3;Parent=g412.t1
JABGON010000004.1	AUGUSTUS	stop_codon	157314	157316	.	+	0	ID=g412.t1.stp;Parent=g412.t1
JABGON010000004.1	AUGUSTUS	gene	159959	161525	.	+	.	ID=g413
JABGON010000004.1	AUGUSTUS	mRNA	159959	161525	1	+	.	ID=g413.t1;Parent=g413
JABGON010000004.1	AUGUSTUS	start_codon	159959	159961	.	+	0	ID=g413.t1.srt;Parent=g413.t1
JABGON010000004.1	AUGUSTUS	CDS	159959	159969	1	+	0	ID=g413.t1.c;Parent=g413.t1; product="hypothetical protein"; go_component="cellular anatomical entity|0110165","cellular_component|0005575"
JABGON010000004.1	AUGUSTUS	exon	159959	159969	.	+	.	ID=g413.t1.e1;Parent=g413.t1
JABGON010000004.1	AUGUSTUS	CDS	160030	160101	1	+	1	ID=g413.t1.c;Parent=g413.t1
JABGON010000004.1	AUGUSTUS	exon	160030	160101	.	+	.	ID=g413.t1.e2;Parent=g413.t1
JABGON010000004.1	AUGUSTUS	CDS	160168	160936	1	+	1	ID=g413.t1.c;Parent=g413.t1
JABGON010000004.1	AUGUSTUS	exon	160168	160936	.	+	.	ID=g413.t1.e3;Parent=g413.t1
JABGON010000004.1	AUGUSTUS	CDS	160992	161233	1	+	0	ID=g413.t1.c;Parent=g413.t1
JABGON010000004.1	AUGUSTUS	exon	160992	161233	.	+	.	ID=g413.t1.e4;Parent=g413.t1
JABGON010000004.1	AUGUSTUS	CDS	161288	161525	1	+	1	ID=g413.t1.c;Parent=g413.t1
JABGON010000004.1	AUGUSTUS	exon	161288	161525	.	+	.	ID=g413.t1.e5;Parent=g413.t1
JABGON010000004.1	AUGUSTUS	stop_codon	161523	161525	.	+	0	ID=g413.t1.stp;Parent=g413.t1
JABGON010000004.1	AUGUSTUS	gene	161713	165882	.	+	.	ID=g414
JABGON010000004.1	AUGUSTUS	mRNA	161713	165882	1	+	.	ID=g414.t1;Parent=g414
JABGON010000004.1	AUGUSTUS	start_codon	161713	161715	.	+	0	ID=g414.t1.srt;Parent=g414.t1
JABGON010000004.1	AUGUSTUS	CDS	161713	161915	1	+	0	ID=g414.t1.c;Parent=g414.t1; product="Transcription termination factor Rho"; Dbxref=UniProtKB/TrEMBL:A0A2T0AAT7; go_function="molecular_function|0003674","binding|0005488","protein binding|0005515";go_component="cellular_component|0005575","cellular anatomical entity|0110165","membrane|0016021","obsolete intrinsic component of membrane|0031224"
JABGON010000004.1	AUGUSTUS	exon	161713	161915	.	+	.	ID=g414.t1.e1;Parent=g414.t1
JABGON010000004.1	AUGUSTUS	CDS	162116	162339	1	+	1	ID=g414.t1.c;Parent=g414.t1
JABGON010000004.1	AUGUSTUS	exon	162116	162339	.	+	.	ID=g414.t1.e2;Parent=g414.t1
JABGON010000004.1	AUGUSTUS	CDS	162396	163546	1	+	2	ID=g414.t1.c;Parent=g414.t1
JABGON010000004.1	AUGUSTUS	exon	162396	163546	.	+	.	ID=g414.t1.e3;Parent=g414.t1
JABGON010000004.1	AUGUSTUS	CDS	163603	164238	1	+	0	ID=g414.t1.c;Parent=g414.t1
JABGON010000004.1	AUGUSTUS	exon	163603	164238	.	+	.	ID=g414.t1.e4;Parent=g414.t1
JABGON010000004.1	AUGUSTUS	CDS	164294	165749	1	+	0	ID=g414.t1.c;Parent=g414.t1
JABGON010000004.1	AUGUSTUS	exon	164294	165749	.	+	.	ID=g414.t1.e5;Parent=g414.t1
JABGON010000004.1	AUGUSTUS	CDS	165809	165882	1	+	2	ID=g414.t1.c;Parent=g414.t1
JABGON010000004.1	AUGUSTUS	exon	165809	165882	.	+	.	ID=g414.t1.e6;Parent=g414.t1
JABGON010000004.1	AUGUSTUS	stop_codon	165880	165882	.	+	0	ID=g414.t1.stp;Parent=g414.t1
JABGON010000004.1	AUGUSTUS	gene	166394	167903	.	+	.	ID=g415
JABGON010000004.1	AUGUSTUS	mRNA	166394	167903	1	+	.	ID=g415.t1;Parent=g415
JABGON010000004.1	AUGUSTUS	start_codon	166394	166396	.	+	0	ID=g415.t1.srt;Parent=g415.t1
JABGON010000004.1	AUGUSTUS	CDS	166394	166648	1	+	0	ID=g415.t1.c;Parent=g415.t1; product="RING-type E3 ubiquitin transferase"; Dbxref=UniProtKB/TrEMBL:A0A2T0AAT2; go_process="biological_process|0008150","cellular process|0009987","metabolic process|0008152","cellular metabolic process|0044237","organic substance metabolic process|0071704","nitrogen compound metabolic process|0006807","primary metabolic process|0044238","organonitrogen compound metabolic process|1901564","small molecule metabolic process|0044281","carboxylic acid metabolic process|0019752","organic acid metabolic process|0006082","oxoacid metabolic process|0043436","biosynthetic process|0009058","organic substance biosynthetic process|1901576","cellular biosynthetic process|0044249","amino acid metabolic process|0006520","branched-chain amino acid metabolic process|0009081","small molecule biosynthetic process|0044283","organonitrogen compound biosynthetic process|1901566","organic acid biosynthetic process|0016053","carboxylic acid biosynthetic process|0046394","amino acid biosynthetic process|0008652","branched-chain amino acid biosynthetic process|0009082","alpha-amino acid metabolic process|1901605","valine metabolic process|0006573","leucine metabolic process|0006551","catabolic process|0009056","alpha-amino acid biosynthetic process|1901607","cellular catabolic process|0044248","organic substance catabolic process|1901575","organonitrogen compound catabolic process|1901565","small molecule catabolic process|0044282","carboxylic acid catabolic process|0046395","organic acid catabolic process|0016054","isoleucine metabolic process|0006549","amino acid catabolic process|0009063","branched-chain amino acid catabolic process|0009083","lipid metabolic process|0006629","biological regulation|0065007","response to stimulus|0050896","cellular response to stimulus|0051716";go_function="molecular_function|0003674","catalytic activity|0003824","transferase activity|0016740","transferase activity, transferring nitrogenous groups|0016769","transaminase activity|0008483","binding|0005488","protein binding|0005515";go_component="cellular_component|0005575","cellular anatomical entity|0110165","membrane-bounded organelle|0043227","intracellular membrane-bounded organelle|0043231","intracellular organelle|0043229","organelle|0043226","mitochondrion|0005739","nucleus|0005634","cytoplasm|0005737"; ec_number=2.6.1.42
JABGON010000004.1	AUGUSTUS	exon	166394	166648	.	+	.	ID=g415.t1.e1;Parent=g415.t1
JABGON010000004.1	AUGUSTUS	CDS	166713	166771	1	+	0	ID=g415.t1.c;Parent=g415.t1
JABGON010000004.1	AUGUSTUS	exon	166713	166771	.	+	.	ID=g415.t1.e2;Parent=g415.t1
JABGON010000004.1	AUGUSTUS	CDS	166863	167063	1	+	1	ID=g415.t1.c;Parent=g415.t1
JABGON010000004.1	AUGUSTUS	exon	166863	167063	.	+	.	ID=g415.t1.e3;Parent=g415.t1
JABGON010000004.1	AUGUSTUS	CDS	167130	167301	1	+	1	ID=g415.t1.c;Parent=g415.t1
JABGON010000004.1	AUGUSTUS	exon	167130	167301	.	+	.	ID=g415.t1.e4;Parent=g415.t1
JABGON010000004.1	AUGUSTUS	CDS	167369	167453	1	+	0	ID=g415.t1.c;Parent=g415.t1
JABGON010000004.1	AUGUSTUS	exon	167369	167453	.	+	.	ID=g415.t1.e5;Parent=g415.t1
JABGON010000004.1	AUGUSTUS	CDS	167515	167903	1	+	2	ID=g415.t1.c;Parent=g415.t1
JABGON010000004.1	AUGUSTUS	exon	167515	167903	.	+	.	ID=g415.t1.e6;Parent=g415.t1
JABGON010000004.1	AUGUSTUS	stop_codon	167901	167903	.	+	0	ID=g415.t1.stp;Parent=g415.t1
JABGON010000004.1	AUGUSTUS	gene	168115	169657	.	+	.	ID=g416
JABGON010000004.1	AUGUSTUS	mRNA	168115	169657	1	+	.	ID=g416.t1;Parent=g416
JABGON010000004.1	AUGUSTUS	start_codon	168115	168117	.	+	0	ID=g416.t1.srt;Parent=g416.t1
JABGON010000004.1	AUGUSTUS	CDS	168115	168727	1	+	0	ID=g416.t1.c;Parent=g416.t1; product="hypothetical protein"; Dbxref=UniProtKB/TrEMBL:A0A2T0AAV6; go_function="molecular_function|0003674","binding|0005488","protein binding|0005515","receptor ligand activity|0048018","signaling receptor activator activity|0030546","signaling receptor regulator activity|0030545","hormone activity|0005179","signaling receptor binding|0005102";go_component="cellular_component|0005575"
JABGON010000004.1	AUGUSTUS	exon	168115	168727	.	+	.	ID=g416.t1.e1;Parent=g416.t1
JABGON010000004.1	AUGUSTUS	CDS	168784	168884	1	+	2	ID=g416.t1.c;Parent=g416.t1
JABGON010000004.1	AUGUSTUS	exon	168784	168884	.	+	.	ID=g416.t1.e2;Parent=g416.t1
JABGON010000004.1	AUGUSTUS	CDS	168937	168994	1	+	0	ID=g416.t1.c;Parent=g416.t1
JABGON010000004.1	AUGUSTUS	exon	168937	168994	.	+	.	ID=g416.t1.e3;Parent=g416.t1
JABGON010000004.1	AUGUSTUS	CDS	169062	169657	1	+	2	ID=g416.t1.c;Parent=g416.t1
JABGON010000004.1	AUGUSTUS	exon	169062	169657	.	+	.	ID=g416.t1.e4;Parent=g416.t1
JABGON010000004.1	AUGUSTUS	stop_codon	169655	169657	.	+	0	ID=g416.t1.stp;Parent=g416.t1
JABGON010000004.1	AUGUSTUS	gene	169926	173218	.	-	.	ID=g417
JABGON010000004.1	AUGUSTUS	mRNA	169926	173218	1	-	.	ID=g417.t1;Parent=g417
JABGON010000004.1	AUGUSTUS	stop_codon	169926	169928	.	-	0	ID=g417.t1.stp;Parent=g417.t1
JABGON010000004.1	AUGUSTUS	CDS	169926	172247	1	-	0	ID=g417.t1.c;Parent=g417.t1; product="Proteophosphoglycan ppg4"; Dbxref=UniProtKB/TrEMBL:A0A2T0AAT0; go_process="biological_process|0008150","biological regulation|0065007","regulation of biological process|0050789","regulation of cellular process|0050794","cellular process|0009987","positive regulation of biological process|0048518","negative regulation of biological process|0048519","regulation of metabolic process|0019222","positive regulation of cellular process|0048522","negative regulation of cellular process|0048523","regulation of macromolecule metabolic process|0060255","regulation of gene expression|0010468","regulation of cellular metabolic process|0031323","regulation of primary metabolic process|0080090","positive regulation of metabolic process|0009893","regulation of nitrogen compound metabolic process|0051171","regulation of biosynthetic process|0009889","regulation of cellular biosynthetic process|0031326","regulation of macromolecule biosynthetic process|0010556","regulation of cellular macromolecule biosynthetic process|2000112","regulation of nucleobase-containing compound metabolic process|0019219","positive regulation of macromolecule metabolic process|0010604","positive regulation of cellular metabolic process|0031325","regulation of RNA biosynthetic process|2001141","regulation of nucleic acid-templated transcription|1903506","regulation of DNA-templated transcription|0006355","regulation of RNA metabolic process|0051252","negative regulation of metabolic process|0009892","positive regulation of gene expression|0010628","negative regulation of macromolecule metabolic process|0010605","positive regulation of nitrogen compound metabolic process|0051173","negative regulation of cellular metabolic process|0031324","regulation of transcription by RNA polymerase II|0006357","negative regulation of nitrogen compound metabolic process|0051172","negative regulation of gene expression|0010629","negative regulation of biosynthetic process|0009890","positive regulation of biosynthetic process|0009891","negative regulation of cellular biosynthetic process|0031327","positive regulation of cellular biosynthetic process|0031328","positive regulation of nucleobase-containing compound metabolic process|0045935","positive regulation of RNA biosynthetic process|1902680","positive regulation of DNA-templated transcription|0045893","positive regulation of macromolecule biosynthetic process|0010557","positive regulation of nucleic acid-templated transcription|1903508","positive regulation of RNA metabolic process|0051254","negative regulation of nucleobase-containing compound metabolic process|0045934","negative regulation of macromolecule biosynthetic process|0010558","negative regulation of cellular macromolecule biosynthetic process|2000113","negative regulation of RNA metabolic process|0051253","positive regulation of transcription by RNA polymerase II|0045944","negative regulation of DNA-templated transcription|0045892","negative regulation of nucleic acid-templated transcription|1903507","negative regulation of RNA biosynthetic process|1902679","negative regulation of transcription by RNA polymerase II|0000122","response to stimulus|0050896","response to chemical|0042221","cellular response to stimulus|0051716","cellular response to chemical stimulus|0070887","developmental process|0032502","cellular developmental process|0048869","cell differentiation|0030154","regulation of developmental process|0050793","regulation of multicellular organismal process|0051239","anatomical structure development|0048856","regulation of multicellular organismal development|2000026","anatomical structure morphogenesis|0009653","epithelial cell differentiation|0030855","regulation of response to stimulus|0048583","regulation of cell communication|0010646","regulation of signaling|0023051","regulation of cell differentiation|0045595","regulation of signal transduction|0009966","cell fate commitment|0045165","regulation of anatomical structure morphogenesis|0022603","response to organic substance|0010033","positive regulation of developmental process|0051094","tissue development|0009888","positive regulation of multicellular organismal process|0051240","positive regulation of response to stimulus|0048584","positive regulation of cell communication|0010647","positive regulation of signaling|0023056","positive regulation of signal transduction|0009967","positive regulation of cell differentiation|0045597","response to stress|0006950","cellular response to organic substance|0071310","multicellular organismal process|0032501","columnar/cuboidal epithelial cell differentiation|0002065","cell communication|0007154","response to external stimulus|0009605","muscle tissue development|0060537","striated muscle tissue development|0014706","negative regulation of multicellular organismal process|0051241","cardiac muscle tissue development|0048738","response to endogenous stimulus|0009719","reproductive process|0022414","cellular response to endogenous stimulus|0071495","response to abiotic stimulus|0009628","developmental process involved in reproduction|0003006","anatomical structure formation involved in morphogenesis|0048646","response to oxygen-containing compound|1901700","animal organ development|0048513","reproductive structure development|0048608","response to lipid|0033993","regulation of cell death|0010941","response to extracellular stimulus|0009991","regulation of programmed cell death|0043067","response to nutrient levels|0031667","regulation of apoptotic process|0042981","response to xenobiotic stimulus|0009410","regulation of transmembrane receptor protein serine/threonine kinase signaling pathway|0090092","tube morphogenesis|0035239","negative regulation of cell death|0060548","gonad development|0008406","negative regulation of programmed cell death|0043069","regulation of cytokine production|0001817","negative regulation of apoptotic process|0043066","response to nutrient|0007584","male gonad development|0008584","regulation of angiogenesis|0045765","regulation of vasculature development|1901342","regulation of cellular response to growth factor stimulus|0090287","regulation of growth|0040008","positive regulation of cytokine production|0001819","system process|0003008","positive regulation of angiogenesis|0045766","positive regulation of vasculature development|1904018","regulation of cell population proliferation|0042127","regulation of stem cell differentiation|2000736","regulation of BMP signaling pathway|0030510","multicellular organism development|0007275","positive regulation of BMP signaling pathway|0030513","positive regulation of transmembrane receptor protein serine/threonine kinase signaling pathway|0090100","embryo development|0009790","regulation of muscle cell apoptotic process|0010660","cardiac septum morphogenesis|0060411","regulation of cardiac muscle cell apoptotic process|0010665","regulation of striated muscle cell apoptotic process|0010662","animal organ morphogenesis|0009887","response to acid chemical|0001101","regulation of cardiocyte differentiation|1905207","positive regulation of cardiocyte differentiation|1905209","regulation of developmental growth|0048638","response to hormone|0009725";go_function="molecular_function|0003674","binding|0005488","heterocyclic compound binding|1901363","nucleic acid binding|0003676","organic cyclic compound binding|0097159","transcription regulator activity|0140110","DNA binding|0003677","ion binding|0043167","sequence-specific DNA binding|0043565","metal ion binding|0046872","cation binding|0043169","DNA-binding transcription factor activity|0003700","transcription cis-regulatory region binding|0000976","transcription cis-regulatory region binding|0044212","transcription regulatory region nucleic acid binding|0001067","double-stranded DNA binding|0003690","sequence-specific double-stranded DNA binding|1990837","RNA polymerase II transcription regulatory region sequence-specific DNA binding|0001012","transition metal ion binding|0046914","RNA polymerase II transcription regulatory region sequence-specific DNA binding|0000977","DNA-binding transcription factor activity, RNA polymerase II-specific|0000981","cis-regulatory region sequence-specific DNA binding|0000987","RNA polymerase II cis-regulatory region sequence-specific DNA binding|0000978","zinc ion binding|0008270","protein binding|0005515","enzyme binding|0019899","transcription factor binding|0008134","kinase binding|0019900","protein kinase binding|0019901","DNA-binding transcription factor binding|0140297","RNA polymerase II-specific DNA-binding transcription factor binding|0061629","chromatin binding|0003682","DNA-binding transcription activator activity|0001216","DNA-binding transcription activator activity, RNA polymerase II-specific|0001228","transcription coregulator binding|0001221","transcription coactivator binding|0001223";go_component="cellular anatomical entity|0110165","cellular_component|0005575","organelle|0043226","intracellular organelle|0043229","intracellular membrane-bounded organelle|0043231","membrane-bounded organelle|0043227","nucleus|0005634","membrane|0016020","cytoplasm|0005737"
JABGON010000004.1	AUGUSTUS	exon	169926	172247	.	-	.	ID=g417.t1.e1;Parent=g417.t1
JABGON010000004.1	AUGUSTUS	CDS	172351	172383	1	-	0	ID=g417.t1.c;Parent=g417.t1
JABGON010000004.1	AUGUSTUS	exon	172351	172383	.	-	.	ID=g417.t1.e2;Parent=g417.t1
JABGON010000004.1	AUGUSTUS	CDS	172444	172801	1	-	1	ID=g417.t1.c;Parent=g417.t1
JABGON010000004.1	AUGUSTUS	exon	172444	172801	.	-	.	ID=g417.t1.e3;Parent=g417.t1
JABGON010000004.1	AUGUSTUS	CDS	173007	173218	1	-	0	ID=g417.t1.c;Parent=g417.t1
JABGON010000004.1	AUGUSTUS	exon	173007	173218	.	-	.	ID=g417.t1.e4;Parent=g417.t1
JABGON010000004.1	AUGUSTUS	start_codon	173216	173218	.	-	0	ID=g417.t1.srt;Parent=g417.t1
JABGON010000004.1	AUGUSTUS	gene	173822	176874	.	-	.	ID=g418
JABGON010000004.1	AUGUSTUS	mRNA	173822	176874	1	-	.	ID=g418.t1;Parent=g418
JABGON010000004.1	AUGUSTUS	stop_codon	173822	173824	.	-	0	ID=g418.t1.stp;Parent=g418.t1
JABGON010000004.1	AUGUSTUS	CDS	173822	174242	1	-	1	ID=g418.t1.c;Parent=g418.t1; product="Transcription elongation factor SPT4"; Dbxref=UniProtKB/TrEMBL:A0A0K3CEE5; go_process="cellular process|0009987","biological_process|0008150";go_function="molecular_function|0003674";go_component="cellular_component|0005575","cellular anatomical entity|0110165","intracellular organelle|0043229","organelle|0043226","membrane-bounded organelle|0043227","intracellular membrane-bounded organelle|0043231"
JABGON010000004.1	AUGUSTUS	exon	173822	174242	.	-	.	ID=g418.t1.e1;Parent=g418.t1
JABGON010000004.1	AUGUSTUS	CDS	174316	174384	1	-	1	ID=g418.t1.c;Parent=g418.t1
JABGON010000004.1	AUGUSTUS	exon	174316	174384	.	-	.	ID=g418.t1.e2;Parent=g418.t1
JABGON010000004.1	AUGUSTUS	CDS	174446	174796	1	-	1	ID=g418.t1.c;Parent=g418.t1
JABGON010000004.1	AUGUSTUS	exon	174446	174796	.	-	.	ID=g418.t1.e3;Parent=g418.t1
JABGON010000004.1	AUGUSTUS	CDS	174857	175389	1	-	0	ID=g418.t1.c;Parent=g418.t1
JABGON010000004.1	AUGUSTUS	exon	174857	175389	.	-	.	ID=g418.t1.e4;Parent=g418.t1
JABGON010000004.1	AUGUSTUS	CDS	175454	175531	1	-	0	ID=g418.t1.c;Parent=g418.t1
JABGON010000004.1	AUGUSTUS	exon	175454	175531	.	-	.	ID=g418.t1.e5;Parent=g418.t1
JABGON010000004.1	AUGUSTUS	CDS	175588	175701	1	-	0	ID=g418.t1.c;Parent=g418.t1
JABGON010000004.1	AUGUSTUS	exon	175588	175701	.	-	.	ID=g418.t1.e6;Parent=g418.t1
JABGON010000004.1	AUGUSTUS	CDS	175762	175910	1	-	2	ID=g418.t1.c;Parent=g418.t1
JABGON010000004.1	AUGUSTUS	exon	175762	175910	.	-	.	ID=g418.t1.e7;Parent=g418.t1
JABGON010000004.1	AUGUSTUS	CDS	175968	176012	1	-	2	ID=g418.t1.c;Parent=g418.t1
JABGON010000004.1	AUGUSTUS	exon	175968	176012	.	-	.	ID=g418.t1.e8;Parent=g418.t1
JABGON010000004.1	AUGUSTUS	CDS	176073	176874	1	-	0	ID=g418.t1.c;Parent=g418.t1
JABGON010000004.1	AUGUSTUS	exon	176073	176874	.	-	.	ID=g418.t1.e9;Parent=g418.t1
JABGON010000004.1	AUGUSTUS	start_codon	176872	176874	.	-	0	ID=g418.t1.srt;Parent=g418.t1
JABGON010000004.1	AUGUSTUS	gene	177170	178333	.	+	.	ID=g419
JABGON010000004.1	AUGUSTUS	mRNA	177170	178333	1	+	.	ID=g419.t1;Parent=g419
JABGON010000004.1	AUGUSTUS	start_codon	177170	177172	.	+	0	ID=g419.t1.srt;Parent=g419.t1
JABGON010000004.1	AUGUSTUS	CDS	177170	177382	1	+	0	ID=g419.t1.c;Parent=g419.t1; product="Proteophosphoglycan ppg4"; Dbxref=UniProtKB/TrEMBL:A0A2T0AAS2; go_process="biological_process|0008150","cellular process|0009987","metabolic process|0008152","cellular metabolic process|0044237","organic substance metabolic process|0071704","biosynthetic process|0009058","organic substance biosynthetic process|1901576","cellular biosynthetic process|0044249","primary metabolic process|0044238","nitrogen compound metabolic process|0006807","organonitrogen compound metabolic process|1901564","organonitrogen compound biosynthetic process|1901566","macromolecule metabolic process|0043170","cellular macromolecule biosynthetic process|0034645","macromolecule biosynthetic process|0009059","peptide metabolic process|0006518","cellular macromolecule metabolic process|0044260","cellular nitrogen compound metabolic process|0034641","protein metabolic process|0019538","peptide biosynthetic process|0043043","amide metabolic process|0043603","amide biosynthetic process|0043604","translation|0006412","protein metabolic process|0044267","cellular nitrogen compound biosynthetic process|0044271","mitochondrial translation|0032543";go_function="molecular_function|0003674","structural molecule activity|0005198","structural constituent of ribosome|0003735","binding|0005488";go_component="cellular_component|0005575","ribonucleoprotein complex|1990904","protein-containing complex|0032991","ribosomal subunit|0044391","mitochondrial large ribosomal subunit|0005762","organellar large ribosomal subunit|0000315","mitochondrial protein-containing complex|0098798","large ribosomal subunit|0015934","cellular anatomical entity|0110165","intracellular organelle|0043229","organelle|0043226","intracellular membrane-bounded organelle|0043231","membrane-bounded organelle|0043227","mitochondrion|0005739"
JABGON010000004.1	AUGUSTUS	exon	177170	177382	.	+	.	ID=g419.t1.e1;Parent=g419.t1
JABGON010000004.1	AUGUSTUS	CDS	177446	178333	1	+	0	ID=g419.t1.c;Parent=g419.t1
JABGON010000004.1	AUGUSTUS	exon	177446	178333	.	+	.	ID=g419.t1.e2;Parent=g419.t1
JABGON010000004.1	AUGUSTUS	stop_codon	178331	178333	.	+	0	ID=g419.t1.stp;Parent=g419.t1
JABGON010000004.1	AUGUSTUS	gene	178494	179755	.	-	.	ID=g420
JABGON010000004.1	AUGUSTUS	mRNA	178494	179755	1	-	.	ID=g420.t1;Parent=g420
JABGON010000004.1	AUGUSTUS	stop_codon	178494	178496	.	-	0	ID=g420.t1.stp;Parent=g420.t1
JABGON010000004.1	AUGUSTUS	CDS	178494	178896	1	-	1	ID=g420.t1.c;Parent=g420.t1; product="Proteophosphoglycan ppg4"; Dbxref=UniProtKB/TrEMBL:A0A2T0AAS6; go_function="molecular_function|0003674";go_component="cellular_component|0005575","cellular anatomical entity|0110165","obsolete intrinsic component of membrane|0031224","membrane|0016021"
JABGON010000004.1	AUGUSTUS	exon	178494	178896	.	-	.	ID=g420.t1.e1;Parent=g420.t1
JABGON010000004.1	AUGUSTUS	CDS	178953	179005	1	-	0	ID=g420.t1.c;Parent=g420.t1
JABGON010000004.1	AUGUSTUS	exon	178953	179005	.	-	.	ID=g420.t1.e2;Parent=g420.t1
JABGON010000004.1	AUGUSTUS	CDS	179065	179281	1	-	1	ID=g420.t1.c;Parent=g420.t1
JABGON010000004.1	AUGUSTUS	exon	179065	179281	.	-	.	ID=g420.t1.e3;Parent=g420.t1
JABGON010000004.1	AUGUSTUS	CDS	179339	179465	1	-	2	ID=g420.t1.c;Parent=g420.t1
JABGON010000004.1	AUGUSTUS	exon	179339	179465	.	-	.	ID=g420.t1.e4;Parent=g420.t1
JABGON010000004.1	AUGUSTUS	CDS	179528	179611	1	-	2	ID=g420.t1.c;Parent=g420.t1
JABGON010000004.1	AUGUSTUS	exon	179528	179611	.	-	.	ID=g420.t1.e5;Parent=g420.t1
JABGON010000004.1	AUGUSTUS	CDS	179710	179755	1	-	0	ID=g420.t1.c;Parent=g420.t1
JABGON010000004.1	AUGUSTUS	exon	179710	179755	.	-	.	ID=g420.t1.e6;Parent=g420.t1
JABGON010000004.1	AUGUSTUS	start_codon	179753	179755	.	-	0	ID=g420.t1.srt;Parent=g420.t1
JABGON010000004.1	AUGUSTUS	gene	180351	181763	.	-	.	ID=g421
JABGON010000004.1	AUGUSTUS	mRNA	180351	181763	1	-	.	ID=g421.t1;Parent=g421
JABGON010000004.1	AUGUSTUS	stop_codon	180351	180353	.	-	0	ID=g421.t1.stp;Parent=g421.t1
JABGON010000004.1	AUGUSTUS	CDS	180351	181661	1	-	0	ID=g421.t1.c;Parent=g421.t1; product="Proteophosphoglycan ppg4"; Dbxref=UniProtKB/TrEMBL:M7WKT7,UniProtKB/TrEMBL:A0A2T0AAS4; go_process="biological_process|0008150";go_function="molecular_function|0003674";go_component="cellular_component|0005575","cellular anatomical entity|0110165"
JABGON010000004.1	AUGUSTUS	exon	180351	181661	.	-	.	ID=g421.t1.e1;Parent=g421.t1
JABGON010000004.1	AUGUSTUS	CDS	181734	181763	1	-	0	ID=g421.t1.c;Parent=g421.t1
JABGON010000004.1	AUGUSTUS	exon	181734	181763	.	-	.	ID=g421.t1.e2;Parent=g421.t1
JABGON010000004.1	AUGUSTUS	start_codon	181761	181763	.	-	0	ID=g421.t1.srt;Parent=g421.t1
JABGON010000004.1	AUGUSTUS	gene	181951	183288	.	-	.	ID=g422
JABGON010000004.1	AUGUSTUS	mRNA	181951	183288	1	-	.	ID=g422.t1;Parent=g422
JABGON010000004.1	AUGUSTUS	stop_codon	181951	181953	.	-	0	ID=g422.t1.stp;Parent=g422.t1
JABGON010000004.1	AUGUSTUS	CDS	181951	183288	1	-	0	ID=g422.t1.c;Parent=g422.t1; product="F-box domain-containing protein"; Dbxref=UniProtKB/TrEMBL:M7WLC0; go_component="cellular_component|0005575"
JABGON010000004.1	AUGUSTUS	exon	181951	183288	.	-	.	ID=g422.t1.e1;Parent=g422.t1
JABGON010000004.1	AUGUSTUS	start_codon	183286	183288	.	-	0	ID=g422.t1.srt;Parent=g422.t1
JABGON010000004.1	AUGUSTUS	gene	183599	187345	.	+	.	ID=g423
JABGON010000004.1	AUGUSTUS	mRNA	183599	187345	1	+	.	ID=g423.t1;Parent=g423
JABGON010000004.1	AUGUSTUS	start_codon	183599	183601	.	+	0	ID=g423.t1.srt;Parent=g423.t1
JABGON010000004.1	AUGUSTUS	CDS	183599	183676	1	+	0	ID=g423.t1.c;Parent=g423.t1; product="hypothetical protein"; Dbxref=UniProtKB/TrEMBL:A0A2T0AAS8; go_process="biological_process|0008150","cellular process|0009987","biological regulation|0065007","organic substance metabolic process|0071704","regulation of biological process|0050789","metabolic process|0008152","cellular metabolic process|0044237","nitrogen compound metabolic process|0006807","regulation of cellular process|0050794","primary metabolic process|0044238","organic cyclic compound metabolic process|1901360","heterocycle metabolic process|0046483","cellular nitrogen compound metabolic process|0034641","cellular aromatic compound metabolic process|0006725","regulation of metabolic process|0019222","regulation of biosynthetic process|0009889","regulation of cellular biosynthetic process|0031326","regulation of gene expression|0010468","regulation of macromolecule metabolic process|0060255","regulation of cellular metabolic process|0031323","regulation of cellular macromolecule biosynthetic process|2000112","regulation of primary metabolic process|0080090","regulation of macromolecule biosynthetic process|0010556","regulation of DNA-templated transcription|0006355","regulation of RNA biosynthetic process|2001141","regulation of nucleic acid-templated transcription|1903506","regulation of nitrogen compound metabolic process|0051171","regulation of RNA metabolic process|0051252","organonitrogen compound metabolic process|1901564","regulation of nucleobase-containing compound metabolic process|0019219","positive regulation of biological process|0048518","small molecule metabolic process|0044281","organic substance catabolic process|1901575","catabolic process|0009056","regulation of transcription by RNA polymerase II|0006357","positive regulation of cellular process|0048522","cellular catabolic process|0044248","oxoacid metabolic process|0043436","organic cyclic compound catabolic process|1901361","organic acid metabolic process|0006082","aromatic compound catabolic process|0019439","positive regulation of metabolic process|0009893","carboxylic acid metabolic process|0019752","amino acid metabolic process|0006520","positive regulation of cellular metabolic process|0031325","heterocycle catabolic process|0046700","positive regulation of macromolecule metabolic process|0010604","cellular nitrogen compound catabolic process|0044270","positive regulation of gene expression|0010628","alpha-amino acid metabolic process|1901605","small molecule catabolic process|0044282","positive regulation of nucleobase-containing compound metabolic process|0045935","positive regulation of nitrogen compound metabolic process|0051173","positive regulation of biosynthetic process|0009891","positive regulation of cellular biosynthetic process|0031328","positive regulation of RNA metabolic process|0051254","positive regulation of DNA-templated transcription|0045893","positive regulation of nucleic acid-templated transcription|1903508","organonitrogen compound catabolic process|1901565","positive regulation of RNA biosynthetic process|1902680","positive regulation of macromolecule biosynthetic process|0010557","organic acid catabolic process|0016054","carboxylic acid catabolic process|0046395","positive regulation of transcription by RNA polymerase II|0045944","alpha-amino acid catabolic process|1901606","amino acid catabolic process|0009063","cellular biogenic amine catabolic process|0042402","xenobiotic metabolic process|0017144","amine catabolic process|0009310","amine metabolic process|0009308","aromatic amino acid metabolic process|0009072","amine metabolic process|0044106","biogenic amine metabolic process|0006576","xenobiotic catabolic process|0042737","branched-chain amino acid metabolic process|0009081","indole-containing compound metabolic process|0042430","tyrosine metabolic process|0006570","tryptophan metabolic process|0006568","indolalkylamine metabolic process|0006586","L-phenylalanine metabolic process|0006558","branched-chain amino acid catabolic process|0009083","indole-containing compound catabolic process|0042436","erythrose 4-phosphate/phosphoenolpyruvate family amino acid metabolic process|1902221","aromatic amino acid family catabolic process|0009074";go_function="molecular_function|0003674","binding|0005488","cation binding|0043169","metal ion binding|0046872","ion binding|0043167","organic cyclic compound binding|0097159","nucleic acid binding|0003676","heterocyclic compound binding|1901363","transition metal ion binding|0046914","DNA binding|0003677","zinc ion binding|0008270","transcription regulator activity|0140110","DNA-binding transcription factor activity|0003700","sequence-specific DNA binding|0043565","DNA-binding transcription factor activity, RNA polymerase II-specific|0000981";go_component="cellular_component|0005575","cellular anatomical entity|0110165","intracellular organelle|0043229","organelle|0043226","membrane-bounded organelle|0043227","intracellular membrane-bounded organelle|0043231","nucleus|0005634"
JABGON010000004.1	AUGUSTUS	exon	183599	183676	.	+	.	ID=g423.t1.e1;Parent=g423.t1
JABGON010000004.1	AUGUSTUS	CDS	183784	183805	1	+	0	ID=g423.t1.c;Parent=g423.t1
JABGON010000004.1	AUGUSTUS	exon	183784	183805	.	+	.	ID=g423.t1.e2;Parent=g423.t1
JABGON010000004.1	AUGUSTUS	CDS	183878	185342	1	+	2	ID=g423.t1.c;Parent=g423.t1
JABGON010000004.1	AUGUSTUS	exon	183878	185342	.	+	.	ID=g423.t1.e3;Parent=g423.t1
JABGON010000004.1	AUGUSTUS	CDS	185446	185579	1	+	1	ID=g423.t1.c;Parent=g423.t1
JABGON010000004.1	AUGUSTUS	exon	185446	185579	.	+	.	ID=g423.t1.e4;Parent=g423.t1
JABGON010000004.1	AUGUSTUS	CDS	185636	185698	1	+	2	ID=g423.t1.c;Parent=g423.t1
JABGON010000004.1	AUGUSTUS	exon	185636	185698	.	+	.	ID=g423.t1.e5;Parent=g423.t1
JABGON010000004.1	AUGUSTUS	CDS	185784	185899	1	+	2	ID=g423.t1.c;Parent=g423.t1
JABGON010000004.1	AUGUSTUS	exon	185784	185899	.	+	.	ID=g423.t1.e6;Parent=g423.t1
JABGON010000004.1	AUGUSTUS	CDS	185956	186097	1	+	0	ID=g423.t1.c;Parent=g423.t1
JABGON010000004.1	AUGUSTUS	exon	185956	186097	.	+	.	ID=g423.t1.e7;Parent=g423.t1
JABGON010000004.1	AUGUSTUS	CDS	186177	186404	1	+	2	ID=g423.t1.c;Parent=g423.t1
JABGON010000004.1	AUGUSTUS	exon	186177	186404	.	+	.	ID=g423.t1.e8;Parent=g423.t1
JABGON010000004.1	AUGUSTUS	CDS	186468	187345	1	+	2	ID=g423.t1.c;Parent=g423.t1
JABGON010000004.1	AUGUSTUS	exon	186468	187345	.	+	.	ID=g423.t1.e9;Parent=g423.t1
JABGON010000004.1	AUGUSTUS	stop_codon	187343	187345	.	+	0	ID=g423.t1.stp;Parent=g423.t1
JABGON010000004.1	AUGUSTUS	gene	187617	189256	.	+	.	ID=g424
JABGON010000004.1	AUGUSTUS	mRNA	187617	189256	1	+	.	ID=g424.t1;Parent=g424
JABGON010000004.1	AUGUSTUS	start_codon	187617	187619	.	+	0	ID=g424.t1.srt;Parent=g424.t1
JABGON010000004.1	AUGUSTUS	CDS	187617	187707	1	+	0	ID=g424.t1.c;Parent=g424.t1; product="Lactonase%2C 7-bladed beta-propeller-domain containing protein"; Dbxref=UniProtKB/TrEMBL:A0A0K3CI89; go_component="cellular_component|0005575","cellular anatomical entity|0110165"
JABGON010000004.1	AUGUSTUS	exon	187617	187707	.	+	.	ID=g424.t1.e1;Parent=g424.t1
JABGON010000004.1	AUGUSTUS	CDS	187766	188409	1	+	2	ID=g424.t1.c;Parent=g424.t1
JABGON010000004.1	AUGUSTUS	exon	187766	188409	.	+	.	ID=g424.t1.e2;Parent=g424.t1
JABGON010000004.1	AUGUSTUS	CDS	188465	188788	1	+	0	ID=g424.t1.c;Parent=g424.t1
JABGON010000004.1	AUGUSTUS	exon	188465	188788	.	+	.	ID=g424.t1.e3;Parent=g424.t1
JABGON010000004.1	AUGUSTUS	CDS	188850	189187	1	+	0	ID=g424.t1.c;Parent=g424.t1
JABGON010000004.1	AUGUSTUS	exon	188850	189187	.	+	.	ID=g424.t1.e4;Parent=g424.t1
JABGON010000004.1	AUGUSTUS	CDS	189250	189256	1	+	1	ID=g424.t1.c;Parent=g424.t1
JABGON010000004.1	AUGUSTUS	exon	189250	189256	.	+	.	ID=g424.t1.e5;Parent=g424.t1
JABGON010000004.1	AUGUSTUS	stop_codon	189254	189256	.	+	0	ID=g424.t1.stp;Parent=g424.t1
JABGON010000004.1	AUGUSTUS	gene	189531	190152	.	+	.	ID=g425
JABGON010000004.1	AUGUSTUS	mRNA	189531	190152	1	+	.	ID=g425.t1;Parent=g425
JABGON010000004.1	AUGUSTUS	start_codon	189531	189533	.	+	0	ID=g425.t1.srt;Parent=g425.t1
JABGON010000004.1	AUGUSTUS	CDS	189531	189920	1	+	0	ID=g425.t1.c;Parent=g425.t1; product="Lactonase%2C 7-bladed beta-propeller-domain containing protein"; Dbxref=UniProtKB/TrEMBL:A0A0K3CEF4; go_function="molecular_function|0003674","binding|0005488";go_component="cellular anatomical entity|0110165","cellular_component|0005575","organelle|0043226","M band|0031430","cell-substrate junction|0030055","intracellular organelle|0043229","obsolete cell-substrate adherens junction|0005924"
JABGON010000004.1	AUGUSTUS	exon	189531	189920	.	+	.	ID=g425.t1.e1;Parent=g425.t1
JABGON010000004.1	AUGUSTUS	CDS	189979	190080	1	+	0	ID=g425.t1.c;Parent=g425.t1
JABGON010000004.1	AUGUSTUS	exon	189979	190080	.	+	.	ID=g425.t1.e2;Parent=g425.t1
JABGON010000004.1	AUGUSTUS	CDS	190135	190152	1	+	0	ID=g425.t1.c;Parent=g425.t1
JABGON010000004.1	AUGUSTUS	exon	190135	190152	.	+	.	ID=g425.t1.e3;Parent=g425.t1
JABGON010000004.1	AUGUSTUS	stop_codon	190150	190152	.	+	0	ID=g425.t1.stp;Parent=g425.t1
JABGON010000004.1	AUGUSTUS	gene	190773	193622	.	-	.	ID=g426
JABGON010000004.1	AUGUSTUS	mRNA	190773	193622	1	-	.	ID=g426.t1;Parent=g426
JABGON010000004.1	AUGUSTUS	stop_codon	190773	190775	.	-	0	ID=g426.t1.stp;Parent=g426.t1
JABGON010000004.1	AUGUSTUS	CDS	190773	192750	1	-	1	ID=g426.t1.c;Parent=g426.t1; product="FGENESH: predicted gene_5.335 protein"; Dbxref=UniProtKB/TrEMBL:A0A0K3CB06; go_process="biological_process|0008150","cellular process|0009987","metabolic process|0008152","cellular metabolic process|0044237","organic substance metabolic process|0071704","primary metabolic process|0044238","cellular biosynthetic process|0044249","biosynthetic process|0009058","organic substance biosynthetic process|1901576","macromolecule metabolic process|0043170","cellular macromolecule metabolic process|0044260","carbohydrate metabolic process|0005975","cellular macromolecule biosynthetic process|0034645","macromolecule biosynthetic process|0009059","cellular carbohydrate metabolic process|0044262","carbohydrate biosynthetic process|0016051","cellular carbohydrate biosynthetic process|0034637","polysaccharide metabolic process|0005976","cellular polysaccharide metabolic process|0044264","polysaccharide biosynthetic process|0000271","cellular polysaccharide biosynthetic process|0033692","obsolete oxidation-reduction process|0055114","generation of precursor metabolites and energy|0006091","energy derivation by oxidation of organic compounds|0015980","cellular glucan metabolic process|0006073","glucan metabolic process|0044042","glucan biosynthetic process|0009250","glycogen metabolic process|0005977","energy reserve metabolic process|0006112","glycogen biosynthetic process|0005978";go_function="molecular_function|0003674","binding|0005488","catalytic activity|0003824","ion binding|0043167","metal ion binding|0046872","cation binding|0043169","transferase activity|0016740","glycosyltransferase activity|0016757","hexosyltransferase activity|0016758","UDP-glycosyltransferase activity|0008194","glucosyltransferase activity|0046527","UDP-glucosyltransferase activity|0035251","protein binding|0005515","protein dimerization activity|0046983","identical protein binding|0042802","transition metal ion binding|0046914","protein homodimerization activity|0042803","manganese ion binding|0030145","small molecule binding|0036094","glucuronosyltransferase activity|0015020","carbohydrate binding|0030246","monosaccharide binding|0048029";go_component="cellular_component|0005575","cellular anatomical entity|0110165","intracellular organelle|0043229","organelle|0043226","membrane-bounded organelle|0043227","intracellular membrane-bounded organelle|0043231","cytosol|0005829","membrane|0016020"; ec_number=2.4.1.186
JABGON010000004.1	AUGUSTUS	exon	190773	192750	.	-	.	ID=g426.t1.e1;Parent=g426.t1
JABGON010000004.1	AUGUSTUS	CDS	192812	193157	1	-	2	ID=g426.t1.c;Parent=g426.t1
JABGON010000004.1	AUGUSTUS	exon	192812	193157	.	-	.	ID=g426.t1.e2;Parent=g426.t1
JABGON010000004.1	AUGUSTUS	CDS	193355	193622	1	-	0	ID=g426.t1.c;Parent=g426.t1
JABGON010000004.1	AUGUSTUS	exon	193355	193622	.	-	.	ID=g426.t1.e3;Parent=g426.t1
JABGON010000004.1	AUGUSTUS	start_codon	193620	193622	.	-	0	ID=g426.t1.srt;Parent=g426.t1
JABGON010000004.1	AUGUSTUS	gene	200171	202620	.	+	.	ID=g427
JABGON010000004.1	AUGUSTUS	mRNA	200171	202620	1	+	.	ID=g427.t1;Parent=g427
JABGON010000004.1	AUGUSTUS	start_codon	200171	200173	.	+	0	ID=g427.t1.srt;Parent=g427.t1
JABGON010000004.1	AUGUSTUS	CDS	200171	200266	1	+	0	ID=g427.t1.c;Parent=g427.t1; product="assemblin"; go_process="biological_process|0008150","biological regulation|0065007","regulation of biological process|0050789","cellular process|0009987";go_component="cellular_component|0005575"; ec_number=3.4.21.97
JABGON010000004.1	AUGUSTUS	exon	200171	200266	.	+	.	ID=g427.t1.e1;Parent=g427.t1
JABGON010000004.1	AUGUSTUS	CDS	200335	200494	1	+	0	ID=g427.t1.c;Parent=g427.t1
JABGON010000004.1	AUGUSTUS	exon	200335	200494	.	+	.	ID=g427.t1.e2;Parent=g427.t1
JABGON010000004.1	AUGUSTUS	CDS	200557	201728	1	+	2	ID=g427.t1.c;Parent=g427.t1
JABGON010000004.1	AUGUSTUS	exon	200557	201728	.	+	.	ID=g427.t1.e3;Parent=g427.t1
JABGON010000004.1	AUGUSTUS	CDS	201784	202188	1	+	0	ID=g427.t1.c;Parent=g427.t1
JABGON010000004.1	AUGUSTUS	exon	201784	202188	.	+	.	ID=g427.t1.e4;Parent=g427.t1
JABGON010000004.1	AUGUSTUS	CDS	202244	202300	1	+	0	ID=g427.t1.c;Parent=g427.t1
JABGON010000004.1	AUGUSTUS	exon	202244	202300	.	+	.	ID=g427.t1.e5;Parent=g427.t1
JABGON010000004.1	AUGUSTUS	CDS	202360	202620	1	+	0	ID=g427.t1.c;Parent=g427.t1
JABGON010000004.1	AUGUSTUS	exon	202360	202620	.	+	.	ID=g427.t1.e6;Parent=g427.t1
JABGON010000004.1	AUGUSTUS	stop_codon	202618	202620	.	+	0	ID=g427.t1.stp;Parent=g427.t1
JABGON010000004.1	AUGUSTUS	gene	202782	205118	.	-	.	ID=g428
JABGON010000004.1	AUGUSTUS	mRNA	202782	205118	1	-	.	ID=g428.t1;Parent=g428
JABGON010000004.1	AUGUSTUS	stop_codon	202782	202784	.	-	0	ID=g428.t1.stp;Parent=g428.t1
JABGON010000004.1	AUGUSTUS	CDS	202782	203108	1	-	0	ID=g428.t1.c;Parent=g428.t1; product="Amino acid transporter"; Dbxref=UniProtKB/TrEMBL:A0A0K3CDE8; go_process="biological_process|0008150","cellular process|0009987","metabolic process|0008152","cellular metabolic process|0044237","organic substance metabolic process|0071704","primary metabolic process|0044238","small molecule metabolic process|0044281","organic acid metabolic process|0006082","carboxylic acid metabolic process|0019752","oxoacid metabolic process|0043436","tricarboxylic acid cycle|0006099","dicarboxylic acid metabolic process|0043648","malate metabolic process|0006108","response to stimulus|0050896","nitrogen compound metabolic process|0006807","response to stress|0006950","organic cyclic compound metabolic process|1901360","cellular nitrogen compound metabolic process|0034641","macromolecule metabolic process|0043170","cellular aromatic compound metabolic process|0006725","heterocycle metabolic process|0046483","cellular response to stimulus|0051716","cellular macromolecule metabolic process|0044260","nucleobase-containing compound metabolic process|0006139","nucleic acid metabolic process|0090304","biological regulation|0065007","cellular response to stress|0033554","regulation of biological process|0050789","cellular response to DNA damage stimulus|0006974","DNA metabolic process|0006259","regulation of cellular process|0050794","DNA repair|0006281","organonitrogen compound metabolic process|1901564","regulation of metabolic process|0019222","biosynthetic process|0009058","cellular biosynthetic process|0044249","regulation of cellular metabolic process|0031323","organic substance biosynthetic process|1901576","organonitrogen compound biosynthetic process|1901566","nitrogen cycle metabolic process|0071941","cellular nitrogen compound biosynthetic process|0044271","amide metabolic process|0043603","regulation of macromolecule metabolic process|0060255","negative regulation of biological process|0048519","regulation of nucleobase-containing compound metabolic process|0019219","regulation of primary metabolic process|0080090","positive regulation of biological process|0048518","regulation of nitrogen compound metabolic process|0051171","amide biosynthetic process|0043604","negative regulation of cellular process|0048523","negative regulation of metabolic process|0009892","regulation of response to stimulus|0048583","positive regulation of cellular process|0048522","negative regulation of macromolecule metabolic process|0010605","regulation of cellular component organization|0051128";go_function="molecular_function|0003674","catalytic activity|0003824","lyase activity|0016829","carbon-oxygen lyase activity|0016835","hydro-lyase activity|0016836","binding|0005488","protein binding|0005515";go_component="cellular_component|0005575","cellular anatomical entity|0110165","protein-containing complex|0032991","membrane-bounded organelle|0043227","intracellular membrane-bounded organelle|0043231","organelle|0043226","intracellular organelle|0043229","mitochondrion|0005739","cytosol|0005829","tricarboxylic acid cycle enzyme complex|0045239","nucleus|0005634"; ec_number=4.2.1.2
JABGON010000004.1	AUGUSTUS	exon	202782	203108	.	-	.	ID=g428.t1.e1;Parent=g428.t1
JABGON010000004.1	AUGUSTUS	CDS	203399	204145	1	-	0	ID=g428.t1.c;Parent=g428.t1
JABGON010000004.1	AUGUSTUS	exon	203399	204145	.	-	.	ID=g428.t1.e2;Parent=g428.t1
JABGON010000004.1	AUGUSTUS	CDS	204204	204293	1	-	0	ID=g428.t1.c;Parent=g428.t1
JABGON010000004.1	AUGUSTUS	exon	204204	204293	.	-	.	ID=g428.t1.e3;Parent=g428.t1
JABGON010000004.1	AUGUSTUS	CDS	204352	204508	1	-	1	ID=g428.t1.c;Parent=g428.t1
JABGON010000004.1	AUGUSTUS	exon	204352	204508	.	-	.	ID=g428.t1.e4;Parent=g428.t1
JABGON010000004.1	AUGUSTUS	CDS	204689	204768	1	-	0	ID=g428.t1.c;Parent=g428.t1
JABGON010000004.1	AUGUSTUS	exon	204689	204768	.	-	.	ID=g428.t1.e5;Parent=g428.t1
JABGON010000004.1	AUGUSTUS	CDS	204962	205024	1	-	0	ID=g428.t1.c;Parent=g428.t1
JABGON010000004.1	AUGUSTUS	exon	204962	205024	.	-	.	ID=g428.t1.e6;Parent=g428.t1
JABGON010000004.1	AUGUSTUS	CDS	205098	205118	1	-	0	ID=g428.t1.c;Parent=g428.t1
JABGON010000004.1	AUGUSTUS	exon	205098	205118	.	-	.	ID=g428.t1.e7;Parent=g428.t1
JABGON010000004.1	AUGUSTUS	start_codon	205116	205118	.	-	0	ID=g428.t1.srt;Parent=g428.t1
JABGON010000004.1	AUGUSTUS	gene	206374	210733	.	-	.	ID=g429
JABGON010000004.1	AUGUSTUS	mRNA	206374	210733	1	-	.	ID=g429.t1;Parent=g429
JABGON010000004.1	AUGUSTUS	stop_codon	206374	206376	.	-	0	ID=g429.t1.stp;Parent=g429.t1
JABGON010000004.1	AUGUSTUS	CDS	206374	206664	1	-	0	ID=g429.t1.c;Parent=g429.t1; product="Small-subunit processome"; Dbxref=UniProtKB/TrEMBL:A0A2T0AAR3; go_process="biological_process|0008150","cellular process|0009987","organic substance metabolic process|0071704","biological regulation|0065007","metabolic process|0008152","primary metabolic process|0044238","regulation of biological process|0050789","cellular metabolic process|0044237","nitrogen compound metabolic process|0006807","macromolecule metabolic process|0043170","regulation of cellular process|0050794","cellular macromolecule metabolic process|0044260","organonitrogen compound metabolic process|1901564","protein metabolic process|0019538","cellular nitrogen compound metabolic process|0034641","regulation of metabolic process|0019222","protein metabolic process|0044267","regulation of cellular metabolic process|0031323","regulation of macromolecule metabolic process|0060255","regulation of primary metabolic process|0080090","biosynthetic process|0009058","regulation of nitrogen compound metabolic process|0051171","organic substance biosynthetic process|1901576","regulation of gene expression|0010468","cellular biosynthetic process|0044249","regulation of biosynthetic process|0009889","regulation of cellular macromolecule biosynthetic process|2000112","regulation of cellular biosynthetic process|0031326","regulation of macromolecule biosynthetic process|0010556","regulation of protein metabolic process|0032268","regulation of protein metabolic process|0051246","macromolecule biosynthetic process|0009059","cellular macromolecule biosynthetic process|0034645","organonitrogen compound biosynthetic process|1901566","post-transcriptional regulation of gene expression|0010608","cellular nitrogen compound biosynthetic process|0044271","regulation of amide metabolic process|0034248","regulation of translation|0006417","amide metabolic process|0043603","peptide metabolic process|0006518","amide biosynthetic process|0043604","peptide biosynthetic process|0043043","translation|0006412","gene expression|0010467","mitochondrial gene expression|0140053";go_function="molecular_function|0003674";go_component="cellular_component|0005575","cellular anatomical entity|0110165","intracellular organelle|0043229","organelle|0043226","cytoplasm|0005737","intracellular membrane-bounded organelle|0043231","membrane-bounded organelle|0043227","mitochondrion|0005739","organelle lumen|0043233","intracellular organelle lumen|0070013","membrane-enclosed lumen|0031974","mitochondrial matrix|0005759"
JABGON010000004.1	AUGUSTUS	exon	206374	206664	.	-	.	ID=g429.t1.e1;Parent=g429.t1
JABGON010000004.1	AUGUSTUS	CDS	206728	210045	1	-	0	ID=g429.t1.c;Parent=g429.t1
JABGON010000004.1	AUGUSTUS	exon	206728	210045	.	-	.	ID=g429.t1.e2;Parent=g429.t1
JABGON010000004.1	AUGUSTUS	CDS	210117	210545	1	-	0	ID=g429.t1.c;Parent=g429.t1
JABGON010000004.1	AUGUSTUS	exon	210117	210545	.	-	.	ID=g429.t1.e3;Parent=g429.t1
JABGON010000004.1	AUGUSTUS	CDS	210608	210733	1	-	0	ID=g429.t1.c;Parent=g429.t1
JABGON010000004.1	AUGUSTUS	exon	210608	210733	.	-	.	ID=g429.t1.e4;Parent=g429.t1
JABGON010000004.1	AUGUSTUS	start_codon	210731	210733	.	-	0	ID=g429.t1.srt;Parent=g429.t1
JABGON010000004.1	AUGUSTUS	gene	211143	213187	.	+	.	ID=g430
JABGON010000004.1	AUGUSTUS	mRNA	211143	213187	1	+	.	ID=g430.t1;Parent=g430
JABGON010000004.1	AUGUSTUS	start_codon	211143	211145	.	+	0	ID=g430.t1.srt;Parent=g430.t1
JABGON010000004.1	AUGUSTUS	CDS	211143	211176	1	+	0	ID=g430.t1.c;Parent=g430.t1; product="Acetyltransferase component of pyruvate dehydrogenase complex"; Dbxref=UniProtKB/TrEMBL:A0A2T0AAR6; go_function="molecular_function|0003674";go_component="cellular_component|0005575","cellular anatomical entity|0110165"
JABGON010000004.1	AUGUSTUS	exon	211143	211176	.	+	.	ID=g430.t1.e1;Parent=g430.t1
JABGON010000004.1	AUGUSTUS	CDS	211289	211317	1	+	2	ID=g430.t1.c;Parent=g430.t1
JABGON010000004.1	AUGUSTUS	exon	211289	211317	.	+	.	ID=g430.t1.e2;Parent=g430.t1
JABGON010000004.1	AUGUSTUS	CDS	211374	211545	1	+	0	ID=g430.t1.c;Parent=g430.t1
JABGON010000004.1	AUGUSTUS	exon	211374	211545	.	+	.	ID=g430.t1.e3;Parent=g430.t1
JABGON010000004.1	AUGUSTUS	CDS	211612	211676	1	+	2	ID=g430.t1.c;Parent=g430.t1
JABGON010000004.1	AUGUSTUS	exon	211612	211676	.	+	.	ID=g430.t1.e4;Parent=g430.t1
JABGON010000004.1	AUGUSTUS	CDS	211735	211968	1	+	0	ID=g430.t1.c;Parent=g430.t1
JABGON010000004.1	AUGUSTUS	exon	211735	211968	.	+	.	ID=g430.t1.e5;Parent=g430.t1
JABGON010000004.1	AUGUSTUS	CDS	212027	212086	1	+	0	ID=g430.t1.c;Parent=g430.t1
JABGON010000004.1	AUGUSTUS	exon	212027	212086	.	+	.	ID=g430.t1.e6;Parent=g430.t1
JABGON010000004.1	AUGUSTUS	CDS	212147	213187	1	+	0	ID=g430.t1.c;Parent=g430.t1
JABGON010000004.1	AUGUSTUS	exon	212147	213187	.	+	.	ID=g430.t1.e7;Parent=g430.t1
JABGON010000004.1	AUGUSTUS	stop_codon	213185	213187	.	+	0	ID=g430.t1.stp;Parent=g430.t1
JABGON010000004.1	AUGUSTUS	gene	213398	215516	.	-	.	ID=g431
JABGON010000004.1	AUGUSTUS	mRNA	213398	215516	1	-	.	ID=g431.t1;Parent=g431
JABGON010000004.1	AUGUSTUS	stop_codon	213398	213400	.	-	0	ID=g431.t1.stp;Parent=g431.t1
JABGON010000004.1	AUGUSTUS	CDS	213398	213887	1	-	1	ID=g431.t1.c;Parent=g431.t1; product="Glycosyl hydrolase catalytic core-domain containing protein"; Dbxref=UniProtKB/TrEMBL:A0A2T0AAQ9; go_process="biological_process|0008150","cellular process|0009987","organic substance metabolic process|0071704","metabolic process|0008152","nitrogen compound metabolic process|0006807","cellular metabolic process|0044237","primary metabolic process|0044238","macromolecule metabolic process|0043170","organic cyclic compound metabolic process|1901360","heterocycle metabolic process|0046483","nucleobase-containing compound metabolic process|0006139","cellular macromolecule metabolic process|0044260","cellular aromatic compound metabolic process|0006725","cellular nitrogen compound metabolic process|0034641","nucleic acid metabolic process|0090304","macromolecule modification|0043412","RNA metabolic process|0016070","RNA processing|0006396","tRNA processing|0008033","tRNA metabolic process|0006399","ncRNA metabolic process|0034660","ncRNA processing|0034470","RNA modification|0009451","tRNA modification|0006400","methylation|0032259","macromolecule methylation|0043414","RNA methylation|0001510","tRNA methylation|0030488";go_function="molecular_function|0003674","binding|0005488","catalytic activity|0003824","heterocyclic compound binding|1901363","organic cyclic compound binding|0097159","nucleic acid binding|0003676","transferase activity|0016740","RNA binding|0003723","catalytic activity, acting on RNA|0140098","catalytic activity, acting on a tRNA|0140101","transferase activity, transferring one-carbon groups|0016741","methyltransferase activity|0008168","S-adenosylmethionine-dependent methyltransferase activity|0008757","tRNA binding|0000049","RNA methyltransferase activity|0008173","N-methyltransferase activity|0008170","tRNA methyltransferase activity|0008175","tRNA (guanine) methyltransferase activity|0016423";go_component="cellular_component|0005575","cellular anatomical entity|0110165","cytoplasm|0005737","protein-containing complex|0032991","transferase complex|1990234","catalytic complex|1902494","cytosol|0005829"; ec_number=2.1.1.214
JABGON010000004.1	AUGUSTUS	exon	213398	213887	.	-	.	ID=g431.t1.e1;Parent=g431.t1
JABGON010000004.1	AUGUSTUS	CDS	213950	214058	1	-	2	ID=g431.t1.c;Parent=g431.t1
JABGON010000004.1	AUGUSTUS	exon	213950	214058	.	-	.	ID=g431.t1.e2;Parent=g431.t1
JABGON010000004.1	AUGUSTUS	CDS	214120	214168	1	-	0	ID=g431.t1.c;Parent=g431.t1
JABGON010000004.1	AUGUSTUS	exon	214120	214168	.	-	.	ID=g431.t1.e3;Parent=g431.t1
JABGON010000004.1	AUGUSTUS	CDS	214226	214302	1	-	2	ID=g431.t1.c;Parent=g431.t1
JABGON010000004.1	AUGUSTUS	exon	214226	214302	.	-	.	ID=g431.t1.e4;Parent=g431.t1
JABGON010000004.1	AUGUSTUS	CDS	214359	214448	1	-	2	ID=g431.t1.c;Parent=g431.t1
JABGON010000004.1	AUGUSTUS	exon	214359	214448	.	-	.	ID=g431.t1.e5;Parent=g431.t1
JABGON010000004.1	AUGUSTUS	CDS	214514	214661	1	-	0	ID=g431.t1.c;Parent=g431.t1
JABGON010000004.1	AUGUSTUS	exon	214514	214661	.	-	.	ID=g431.t1.e6;Parent=g431.t1
JABGON010000004.1	AUGUSTUS	CDS	214736	215056	1	-	0	ID=g431.t1.c;Parent=g431.t1
JABGON010000004.1	AUGUSTUS	exon	214736	215056	.	-	.	ID=g431.t1.e7;Parent=g431.t1
JABGON010000004.1	AUGUSTUS	CDS	215133	215291	1	-	0	ID=g431.t1.c;Parent=g431.t1
JABGON010000004.1	AUGUSTUS	exon	215133	215291	.	-	.	ID=g431.t1.e8;Parent=g431.t1
JABGON010000004.1	AUGUSTUS	CDS	215355	215516	1	-	0	ID=g431.t1.c;Parent=g431.t1
JABGON010000004.1	AUGUSTUS	exon	215355	215516	.	-	.	ID=g431.t1.e9;Parent=g431.t1
JABGON010000004.1	AUGUSTUS	start_codon	215514	215516	.	-	0	ID=g431.t1.srt;Parent=g431.t1
JABGON010000004.1	AUGUSTUS	gene	215880	221451	.	+	.	ID=g432
JABGON010000004.1	AUGUSTUS	mRNA	215880	221451	0.96	+	.	ID=g432.t1;Parent=g432
JABGON010000004.1	AUGUSTUS	start_codon	215880	215882	.	+	0	ID=g432.t1.srt;Parent=g432.t1
JABGON010000004.1	AUGUSTUS	CDS	215880	215892	1	+	0	ID=g432.t1.c;Parent=g432.t1; product="DNA-directed RNA polymerase"; Dbxref=UniProtKB/TrEMBL:A0A0K3CDE4; go_function="molecular_function|0003674","binding|0005488","transcription regulator activity|0140110","organic cyclic compound binding|0097159","heterocyclic compound binding|1901363","nucleic acid binding|0003676";go_component="cellular_component|0005575","cellular anatomical entity|0110165"
JABGON010000004.1	AUGUSTUS	exon	215880	215892	.	+	.	ID=g432.t1.e1;Parent=g432.t1
JABGON010000004.1	AUGUSTUS	CDS	215953	215996	1	+	2	ID=g432.t1.c;Parent=g432.t1
JABGON010000004.1	AUGUSTUS	exon	215953	215996	.	+	.	ID=g432.t1.e2;Parent=g432.t1
JABGON010000004.1	AUGUSTUS	CDS	216090	216923	0.96	+	0	ID=g432.t1.c;Parent=g432.t1
JABGON010000004.1	AUGUSTUS	exon	216090	216923	.	+	.	ID=g432.t1.e3;Parent=g432.t1
JABGON010000004.1	AUGUSTUS	CDS	216981	219579	1	+	0	ID=g432.t1.c;Parent=g432.t1
JABGON010000004.1	AUGUSTUS	exon	216981	219579	.	+	.	ID=g432.t1.e4;Parent=g432.t1
JABGON010000004.1	AUGUSTUS	CDS	219638	221451	1	+	2	ID=g432.t1.c;Parent=g432.t1
JABGON010000004.1	AUGUSTUS	exon	219638	221451	.	+	.	ID=g432.t1.e5;Parent=g432.t1
JABGON010000004.1	AUGUSTUS	stop_codon	221449	221451	.	+	0	ID=g432.t1.stp;Parent=g432.t1
JABGON010000004.1	AUGUSTUS	gene	221614	223236	.	+	.	ID=g433
JABGON010000004.1	AUGUSTUS	mRNA	221614	223236	1	+	.	ID=g433.t1;Parent=g433
JABGON010000004.1	AUGUSTUS	start_codon	221614	221616	.	+	0	ID=g433.t1.srt;Parent=g433.t1
JABGON010000004.1	AUGUSTUS	CDS	221614	221700	1	+	0	ID=g433.t1.c;Parent=g433.t1; product="PB1 domain-containing protein"; Dbxref=UniProtKB/TrEMBL:A0A2T0AAS1; go_process="biological_process|0008150","cellular process|0009987","organic substance metabolic process|0071704","metabolic process|0008152","cellular metabolic process|0044237","primary metabolic process|0044238","nitrogen compound metabolic process|0006807","macromolecule metabolic process|0043170","organic cyclic compound metabolic process|1901360","cellular aromatic compound metabolic process|0006725","heterocycle metabolic process|0046483","nucleic acid metabolic process|0090304","cellular nitrogen compound metabolic process|0034641","nucleobase-containing compound metabolic process|0006139","cellular macromolecule metabolic process|0044260","response to stimulus|0050896","biosynthetic process|0009058","organic substance biosynthetic process|1901576","cellular biosynthetic process|0044249","response to stress|0006950","DNA metabolic process|0006259","cellular response to stimulus|0051716","macromolecule biosynthetic process|0009059","cellular response to DNA damage stimulus|0006974","cellular response to stress|0033554","cellular macromolecule biosynthetic process|0034645","DNA repair|0006281","DNA replication|0006260","DNA-templated DNA replication|0006261","DNA strand elongation|0022616","DNA strand elongation involved in DNA replication|0006271","biological regulation|0065007","regulation of biological process|0050789","regulation of cellular process|0050794","cellular component organization or biogenesis|0071840","cellular component organization|0016043","regulation of metabolic process|0019222";go_function="molecular_function|0003674","binding|0005488","heterocyclic compound binding|1901363","organic cyclic compound binding|0097159","nucleic acid binding|0003676","DNA binding|0003677","catalytic activity|0003824","hydrolase activity|0016787","pyrophosphatase activity|0016462","hydrolase activity, acting on acid anhydrides|0016817","hydrolase activity, acting on acid anhydrides, in phosphorus-containing anhydrides|0016818","ribonucleoside triphosphate phosphatase activity|0017111","ATP hydrolysis activity|0016887","ion binding|0043167","nucleotide binding|0000166","nucleoside phosphate binding|1901265","small molecule binding|0036094","anion binding|0043168","adenyl nucleotide binding|0030554","obsolete drug binding|0008144","purine nucleotide binding|0017076","ATP hydrolysis activity|0042623","purine ribonucleoside triphosphate binding|0035639","ATP binding|0005524","purine ribonucleotide binding|0032555","ribonucleotide binding|0032553","carbohydrate derivative binding|0097367","adenyl ribonucleotide binding|0032559","ATP-dependent activity, acting on DNA|0008094","protein binding|0005515","catalytic activity, acting on DNA|0140097";go_component="cellular_component|0005575","cellular anatomical entity|0110165","intracellular membrane-bounded organelle|0043231","membrane-bounded organelle|0043227","intracellular organelle|0043229","organelle|0043226","protein-containing complex|0032991","nucleus|0005634","catalytic complex|1902494"; ec_number=3.6.4.12
JABGON010000004.1	AUGUSTUS	exon	221614	221700	.	+	.	ID=g433.t1.e1;Parent=g433.t1
JABGON010000004.1	AUGUSTUS	CDS	221777	221884	1	+	0	ID=g433.t1.c;Parent=g433.t1
JABGON010000004.1	AUGUSTUS	exon	221777	221884	.	+	.	ID=g433.t1.e2;Parent=g433.t1
JABGON010000004.1	AUGUSTUS	CDS	221981	222075	1	+	0	ID=g433.t1.c;Parent=g433.t1
JABGON010000004.1	AUGUSTUS	exon	221981	222075	.	+	.	ID=g433.t1.e3;Parent=g433.t1
JABGON010000004.1	AUGUSTUS	CDS	222134	222231	1	+	1	ID=g433.t1.c;Parent=g433.t1
JABGON010000004.1	AUGUSTUS	exon	222134	222231	.	+	.	ID=g433.t1.e4;Parent=g433.t1
JABGON010000004.1	AUGUSTUS	CDS	222285	222466	1	+	2	ID=g433.t1.c;Parent=g433.t1
JABGON010000004.1	AUGUSTUS	exon	222285	222466	.	+	.	ID=g433.t1.e5;Parent=g433.t1
JABGON010000004.1	AUGUSTUS	CDS	222525	222881	1	+	0	ID=g433.t1.c;Parent=g433.t1
JABGON010000004.1	AUGUSTUS	exon	222525	222881	.	+	.	ID=g433.t1.e6;Parent=g433.t1
JABGON010000004.1	AUGUSTUS	CDS	222939	223059	1	+	0	ID=g433.t1.c;Parent=g433.t1
JABGON010000004.1	AUGUSTUS	exon	222939	223059	.	+	.	ID=g433.t1.e7;Parent=g433.t1
JABGON010000004.1	AUGUSTUS	CDS	223118	223150	1	+	2	ID=g433.t1.c;Parent=g433.t1
JABGON010000004.1	AUGUSTUS	exon	223118	223150	.	+	.	ID=g433.t1.e8;Parent=g433.t1
JABGON010000004.1	AUGUSTUS	CDS	223211	223236	1	+	2	ID=g433.t1.c;Parent=g433.t1
JABGON010000004.1	AUGUSTUS	exon	223211	223236	.	+	.	ID=g433.t1.e9;Parent=g433.t1
JABGON010000004.1	AUGUSTUS	stop_codon	223234	223236	.	+	0	ID=g433.t1.stp;Parent=g433.t1
JABGON010000004.1	AUGUSTUS	gene	223331	224155	.	-	.	ID=g434
JABGON010000004.1	AUGUSTUS	mRNA	223331	224155	1	-	.	ID=g434.t1;Parent=g434
JABGON010000004.1	AUGUSTUS	stop_codon	223331	223333	.	-	0	ID=g434.t1.stp;Parent=g434.t1
JABGON010000004.1	AUGUSTUS	CDS	223331	223827	1	-	2	ID=g434.t1.c;Parent=g434.t1; product="Coatomer subunit gamma"; Dbxref=UniProtKB/TrEMBL:A0A0K3CEE4; go_function="molecular_function|0003674","catalytic activity|0003824","oxidoreductase activity|0016491","oxidoreductase activity, acting on CH-OH group of donors|0016614","oxidoreductase activity, acting on the CH-OH group of donors, NAD or NADP as acceptor|0016616","oxidoreductase activity, acting on NAD(P)H|0016651","oxidoreductase activity, acting on NAD(P)H, oxygen as acceptor|0050664","binding|0005488";go_component="cellular_component|0005575","cellular anatomical entity|0110165","cytoplasm|0005737"; ec_number=1.1.1.349
JABGON010000004.1	AUGUSTUS	exon	223331	223827	.	-	.	ID=g434.t1.e1;Parent=g434.t1
JABGON010000004.1	AUGUSTUS	CDS	223885	224155	1	-	0	ID=g434.t1.c;Parent=g434.t1
JABGON010000004.1	AUGUSTUS	exon	223885	224155	.	-	.	ID=g434.t1.e2;Parent=g434.t1
JABGON010000004.1	AUGUSTUS	start_codon	224153	224155	.	-	0	ID=g434.t1.srt;Parent=g434.t1
JABGON010000004.1	AUGUSTUS	gene	224924	225755	.	-	.	ID=g435
JABGON010000004.1	AUGUSTUS	mRNA	224924	225755	1	-	.	ID=g435.t1;Parent=g435
JABGON010000004.1	AUGUSTUS	stop_codon	224924	224926	.	-	0	ID=g435.t1.stp;Parent=g435.t1
JABGON010000004.1	AUGUSTUS	CDS	224924	225423	1	-	2	ID=g435.t1.c;Parent=g435.t1; product="hypothetical protein"; Dbxref=UniProtKB/TrEMBL:A0A2T0AAR0; go_process="biological_process|0008150","cellular process|0009987","detoxification|0098754","cellular detoxification|1990748","small molecule metabolic process|0044281","metabolic process|0008152","cellular metabolic process|0044237","organic substance metabolic process|0071704";go_function="molecular_function|0003674","catalytic activity|0003824","oxidoreductase activity|0016491","oxidoreductase activity, acting on CH-OH group of donors|0016614","oxidoreductase activity, acting on the CH-OH group of donors, NAD or NADP as acceptor|0016616","binding|0005488","organic cyclic compound binding|0097159","heterocyclic compound binding|1901363";go_component="cellular_component|0005575","cellular anatomical entity|0110165","cytosol|0005829","intracellular organelle|0043229","organelle|0043226","membrane-bounded organelle|0043227","intracellular membrane-bounded organelle|0043231","nucleus|0005634","cytoplasm|0005737"
JABGON010000004.1	AUGUSTUS	exon	224924	225423	.	-	.	ID=g435.t1.e1;Parent=g435.t1
JABGON010000004.1	AUGUSTUS	CDS	225482	225755	1	-	0	ID=g435.t1.c;Parent=g435.t1
JABGON010000004.1	AUGUSTUS	exon	225482	225755	.	-	.	ID=g435.t1.e2;Parent=g435.t1
JABGON010000004.1	AUGUSTUS	start_codon	225753	225755	.	-	0	ID=g435.t1.srt;Parent=g435.t1
JABGON010000004.1	AUGUSTUS	gene	226325	227181	.	+	.	ID=g436
JABGON010000004.1	AUGUSTUS	mRNA	226325	227181	1	+	.	ID=g436.t1;Parent=g436
JABGON010000004.1	AUGUSTUS	start_codon	226325	226327	.	+	0	ID=g436.t1.srt;Parent=g436.t1
JABGON010000004.1	AUGUSTUS	CDS	226325	226450	1	+	0	ID=g436.t1.c;Parent=g436.t1; product="Sulfate permease"; Dbxref=UniProtKB/TrEMBL:A0A0K3CDD9; go_process="biological_process|0008150","localization|0051179","establishment of localization|0051234","transport|0006810","cellular localization|0051641","vesicle-mediated transport|0016192","intracellular transport|0046907","vacuolar transport|0007034","endosomal transport|0016197","endosome transport via multivesicular body sorting pathway|0032509","late endosome to vacuole transport|0045324","multivesicular body sorting pathway|0071985","late endosome to vacuole transport via multivesicular body sorting pathway|0032511","organic substance transport|0071702","nitrogen compound transport|0071705","macromolecule localization|0033036","protein localization|0008104","protein transport|0015031","amide transport|0042886","peptide transport|0015833","establishment of protein localization|0045184","intracellular protein transport|0006886","cellular macromolecule localization|0070727","protein localization|0034613","protein localization to organelle|0033365","establishment of protein localization to organelle|0072594","protein localization to vacuole|0072665","protein targeting|0006605";go_component="cellular_component|0005575","cellular anatomical entity|0110165","membrane|0016021","obsolete intrinsic component of membrane|0031224","intracellular membrane-bounded organelle|0043231","membrane-bounded organelle|0043227","organelle membrane|0031090","organelle|0043226","intracellular organelle|0043229","membrane|0016020","membrane protein complex|0098796","protein-containing complex|0032991","bounding membrane of organelle|0098588","membrane|0098805","fungal-type vacuole membrane|0000329","vacuolar membrane|0005774","mitochondrion|0005739","lytic vacuole membrane|0098852"
JABGON010000004.1	AUGUSTUS	exon	226325	226450	.	+	.	ID=g436.t1.e1;Parent=g436.t1
JABGON010000004.1	AUGUSTUS	CDS	226538	226831	1	+	0	ID=g436.t1.c;Parent=g436.t1
JABGON010000004.1	AUGUSTUS	exon	226538	226831	.	+	.	ID=g436.t1.e2;Parent=g436.t1
JABGON010000004.1	AUGUSTUS	CDS	226894	226978	1	+	0	ID=g436.t1.c;Parent=g436.t1
JABGON010000004.1	AUGUSTUS	exon	226894	226978	.	+	.	ID=g436.t1.e3;Parent=g436.t1
JABGON010000004.1	AUGUSTUS	CDS	227038	227053	1	+	2	ID=g436.t1.c;Parent=g436.t1
JABGON010000004.1	AUGUSTUS	exon	227038	227053	.	+	.	ID=g436.t1.e4;Parent=g436.t1
JABGON010000004.1	AUGUSTUS	CDS	227118	227181	1	+	1	ID=g436.t1.c;Parent=g436.t1
JABGON010000004.1	AUGUSTUS	exon	227118	227181	.	+	.	ID=g436.t1.e5;Parent=g436.t1
JABGON010000004.1	AUGUSTUS	stop_codon	227179	227181	.	+	0	ID=g436.t1.stp;Parent=g436.t1
JABGON010000004.1	gmst	mRNA	226325	227181	.	+	.	ID=g436.t2;Parent=g436
JABGON010000004.1	gmst	start_codon	226325	226327	50.069413	+	0	ID=g436.t2.srt;Parent=g436.t2
JABGON010000004.1	gmst	CDS	226325	226450	50.069413	+	0	ID=g436.t2.c;Parent=g436.t2; product="hypothetical protein"; go_process="biological_process|0008150","localization|0051179","establishment of localization|0051234","transport|0006810","cellular localization|0051641","vesicle-mediated transport|0016192","intracellular transport|0046907","vacuolar transport|0007034","endosomal transport|0016197","endosome transport via multivesicular body sorting pathway|0032509","late endosome to vacuole transport|0045324","multivesicular body sorting pathway|0071985","late endosome to vacuole transport via multivesicular body sorting pathway|0032511","organic substance transport|0071702","nitrogen compound transport|0071705","macromolecule localization|0033036","protein localization|0008104","protein transport|0015031","amide transport|0042886","peptide transport|0015833","establishment of protein localization|0045184","intracellular protein transport|0006886","cellular macromolecule localization|0070727","protein localization|0034613","protein localization to organelle|0033365","establishment of protein localization to organelle|0072594","protein localization to vacuole|0072665","protein targeting|0006605";go_component="cellular_component|0005575","cellular anatomical entity|0110165","membrane|0016021","obsolete intrinsic component of membrane|0031224","intracellular membrane-bounded organelle|0043231","membrane-bounded organelle|0043227","organelle membrane|0031090","organelle|0043226","intracellular organelle|0043229","membrane|0016020","membrane protein complex|0098796","protein-containing complex|0032991","bounding membrane of organelle|0098588","membrane|0098805","fungal-type vacuole membrane|0000329","vacuolar membrane|0005774","mitochondrion|0005739","lytic vacuole membrane|0098852"
JABGON010000004.1	gmst	exon	226325	226450	50.069413	+	0	ID=g436.t2.e1;Parent=g436.t2
JABGON010000004.1	gmst	CDS	226538	226831	50.069413	+	0	ID=g436.t2.c;Parent=g436.t2
JABGON010000004.1	gmst	exon	226538	226831	50.069413	+	0	ID=g436.t2.e2;Parent=g436.t2
JABGON010000004.1	gmst	CDS	226894	227181	50.069413	+	0	ID=g436.t2.c;Parent=g436.t2
JABGON010000004.1	gmst	exon	226894	227181	50.069413	+	0	ID=g436.t2.e3;Parent=g436.t2
JABGON010000004.1	gmst	stop_codon	227179	227181	50.069413	+	0	ID=g436.t2.stp;Parent=g436.t2
JABGON010000004.1	AUGUSTUS	gene	227395	229705	.	-	.	ID=g437
JABGON010000004.1	AUGUSTUS	mRNA	227395	229705	1	-	.	ID=g437.t1;Parent=g437
JABGON010000004.1	AUGUSTUS	stop_codon	227395	227397	.	-	0	ID=g437.t1.stp;Parent=g437.t1
JABGON010000004.1	AUGUSTUS	CDS	227395	227579	1	-	2	ID=g437.t1.c;Parent=g437.t1; product="Atos-like conserved domain-containing protein"; Dbxref=UniProtKB/TrEMBL:A0A0K3CEC6; go_process="biological_process|0008150","metabolic process|0008152","organic substance metabolic process|0071704","primary metabolic process|0044238","small molecule metabolic process|0044281","carbohydrate metabolic process|0005975","hexose metabolic process|0019318","monosaccharide metabolic process|0005996","galactose metabolic process|0006012","cellular process|0009987","cellular metabolic process|0044237","phosphorus metabolic process|0006793","regulation of biological process|0050789","biological regulation|0065007","regulation of cellular process|0050794";go_function="molecular_function|0003674","binding|0005488","organic cyclic compound binding|0097159","heterocyclic compound binding|1901363","catalytic activity|0003824","ion binding|0043167","transferase activity, transferring phosphorus-containing groups|0016772","transferase activity|0016740","small molecule binding|0036094","nucleoside phosphate binding|1901265","nucleotide binding|0000166","obsolete drug binding|0008144","anion binding|0043168","adenyl nucleotide binding|0030554","carbohydrate derivative binding|0097367","purine nucleotide binding|0017076","ATP binding|0005524","adenyl ribonucleotide binding|0032559","purine ribonucleoside triphosphate binding|0035639","kinase activity|0016301","ribonucleotide binding|0032553","purine ribonucleotide binding|0032555","phosphotransferase activity, alcohol group as acceptor|0016773","carbohydrate kinase activity|0019200","metal ion binding|0046872","cation binding|0043169";go_component="cellular_component|0005575","cellular anatomical entity|0110165","cytosol|0005829","cytoplasm|0005737"
JABGON010000004.1	AUGUSTUS	exon	227395	227579	.	-	.	ID=g437.t1.e1;Parent=g437.t1
JABGON010000004.1	AUGUSTUS	CDS	227644	227998	1	-	0	ID=g437.t1.c;Parent=g437.t1
JABGON010000004.1	AUGUSTUS	exon	227644	227998	.	-	.	ID=g437.t1.e2;Parent=g437.t1
JABGON010000004.1	AUGUSTUS	CDS	228061	228492	1	-	0	ID=g437.t1.c;Parent=g437.t1
JABGON010000004.1	AUGUSTUS	exon	228061	228492	.	-	.	ID=g437.t1.e3;Parent=g437.t1
JABGON010000004.1	AUGUSTUS	CDS	228549	228681	1	-	1	ID=g437.t1.c;Parent=g437.t1
JABGON010000004.1	AUGUSTUS	exon	228549	228681	.	-	.	ID=g437.t1.e4;Parent=g437.t1
JABGON010000004.1	AUGUSTUS	CDS	228740	228818	1	-	2	ID=g437.t1.c;Parent=g437.t1
JABGON010000004.1	AUGUSTUS	exon	228740	228818	.	-	.	ID=g437.t1.e5;Parent=g437.t1
JABGON010000004.1	AUGUSTUS	CDS	228886	229374	1	-	2	ID=g437.t1.c;Parent=g437.t1
JABGON010000004.1	AUGUSTUS	exon	228886	229374	.	-	.	ID=g437.t1.e6;Parent=g437.t1
JABGON010000004.1	AUGUSTUS	CDS	229528	229705	1	-	0	ID=g437.t1.c;Parent=g437.t1
JABGON010000004.1	AUGUSTUS	exon	229528	229705	.	-	.	ID=g437.t1.e7;Parent=g437.t1
JABGON010000004.1	AUGUSTUS	start_codon	229703	229705	.	-	0	ID=g437.t1.srt;Parent=g437.t1
JABGON010000004.1	AUGUSTUS	gene	229938	231101	.	+	.	ID=g438
JABGON010000004.1	AUGUSTUS	mRNA	229938	231101	1	+	.	ID=g438.t1;Parent=g438
JABGON010000004.1	AUGUSTUS	start_codon	229938	229940	.	+	0	ID=g438.t1.srt;Parent=g438.t1
JABGON010000004.1	AUGUSTUS	CDS	229938	231101	1	+	0	ID=g438.t1.c;Parent=g438.t1; product="Fibrocystin-L-like protein"; Dbxref=UniProtKB/TrEMBL:M7XET1,UniProtKB/TrEMBL:A0A2T0AAQ5; go_component="cellular_component|0005575","cellular anatomical entity|0110165","intracellular organelle|0043229","organelle|0043226","membrane-bounded organelle|0043227","intracellular membrane-bounded organelle|0043231"
JABGON010000004.1	AUGUSTUS	exon	229938	231101	.	+	.	ID=g438.t1.e1;Parent=g438.t1
JABGON010000004.1	AUGUSTUS	stop_codon	231099	231101	.	+	0	ID=g438.t1.stp;Parent=g438.t1
JABGON010000004.1	AUGUSTUS	gene	231482	232836	.	+	.	ID=g439
JABGON010000004.1	AUGUSTUS	mRNA	231482	232836	1	+	.	ID=g439.t1;Parent=g439
JABGON010000004.1	AUGUSTUS	start_codon	231482	231484	.	+	0	ID=g439.t1.srt;Parent=g439.t1
JABGON010000004.1	AUGUSTUS	CDS	231482	231629	1	+	0	ID=g439.t1.c;Parent=g439.t1; product="Sulfiredoxin"; Dbxref=UniProtKB/TrEMBL:A0A0K3CAY9; go_function="molecular_function|0003674","binding|0005488","organic cyclic compound binding|0097159","heterocyclic compound binding|1901363","nucleic acid binding|0003676";go_component="cellular_component|0005575","cellular anatomical entity|0110165","intracellular organelle|0043229","organelle|0043226"
JABGON010000004.1	AUGUSTUS	exon	231482	231629	.	+	.	ID=g439.t1.e1;Parent=g439.t1
JABGON010000004.1	AUGUSTUS	CDS	231694	231778	1	+	2	ID=g439.t1.c;Parent=g439.t1
JABGON010000004.1	AUGUSTUS	exon	231694	231778	.	+	.	ID=g439.t1.e2;Parent=g439.t1
JABGON010000004.1	AUGUSTUS	CDS	231862	231936	1	+	1	ID=g439.t1.c;Parent=g439.t1
JABGON010000004.1	AUGUSTUS	exon	231862	231936	.	+	.	ID=g439.t1.e3;Parent=g439.t1
JABGON010000004.1	AUGUSTUS	CDS	231993	232709	1	+	1	ID=g439.t1.c;Parent=g439.t1
JABGON010000004.1	AUGUSTUS	exon	231993	232709	.	+	.	ID=g439.t1.e4;Parent=g439.t1
JABGON010000004.1	AUGUSTUS	CDS	232791	232836	1	+	1	ID=g439.t1.c;Parent=g439.t1
JABGON010000004.1	AUGUSTUS	exon	232791	232836	.	+	.	ID=g439.t1.e5;Parent=g439.t1
JABGON010000004.1	AUGUSTUS	stop_codon	232834	232836	.	+	0	ID=g439.t1.stp;Parent=g439.t1
JABGON010000004.1	AUGUSTUS	gene	233086	234927	.	-	.	ID=g440
JABGON010000004.1	AUGUSTUS	mRNA	233086	234927	1	-	.	ID=g440.t1;Parent=g440
JABGON010000004.1	AUGUSTUS	stop_codon	233086	233088	.	-	0	ID=g440.t1.stp;Parent=g440.t1
JABGON010000004.1	AUGUSTUS	CDS	233086	233461	1	-	1	ID=g440.t1.c;Parent=g440.t1; product="F-box domain-containing protein"; Dbxref=UniProtKB/TrEMBL:A0A2T0AAP9; go_process="biological_process|0008150","establishment of localization|0051234","localization|0051179","transport|0006810","organic substance transport|0071702","cellular process|0009987","fluid transport|0042044","water transport|0006833","cellular component assembly|0022607","protein-containing complex organization|0043933","cellular component organization|0016043","cellular component organization or biogenesis|0071840","protein-containing complex assembly|0065003","biological regulation|0065007","developmental process|0032502","multicellular organismal process|0032501","system process|0003008","response to stimulus|0050896","protein complex oligomerization|0051259","protein homooligomerization|0051260","protein tetramerization|0051262","protein homotetramerization|0051289","cellular response to stimulus|0051716","response to stress|0006950","nitrogen compound transport|0071705","regulation of biological quality|0065008","regulation of biological process|0050789","response to abiotic stimulus|0009628";go_function="molecular_function|0003674","transporter activity|0005215","transmembrane transporter activity|0022857","passive transmembrane transporter activity|0022803","channel activity|0015267","inorganic molecular entity transmembrane transporter activity|0015318","water transmembrane transporter activity|0005372","water channel activity|0015250","binding|0005488","protein binding|0005515","identical protein binding|0042802";go_component="cellular_component|0005575","cellular anatomical entity|0110165","obsolete intrinsic component of membrane|0031224","membrane|0016021","membrane|0016020","organelle membrane|0031090","plasma membrane|0005886","organelle|0043226","intracellular membrane-bounded organelle|0043231","membrane-bounded organelle|0043227","intracellular organelle|0043229","endoplasmic reticulum|0005783","bounding membrane of organelle|0098588","plasma membrane region|0098590"
JABGON010000004.1	AUGUSTUS	exon	233086	233461	.	-	.	ID=g440.t1.e1;Parent=g440.t1
JABGON010000004.1	AUGUSTUS	CDS	233519	233573	1	-	2	ID=g440.t1.c;Parent=g440.t1
JABGON010000004.1	AUGUSTUS	exon	233519	233573	.	-	.	ID=g440.t1.e2;Parent=g440.t1
JABGON010000004.1	AUGUSTUS	CDS	233635	233698	1	-	0	ID=g440.t1.c;Parent=g440.t1
JABGON010000004.1	AUGUSTUS	exon	233635	233698	.	-	.	ID=g440.t1.e3;Parent=g440.t1
JABGON010000004.1	AUGUSTUS	CDS	233751	233776	1	-	2	ID=g440.t1.c;Parent=g440.t1
JABGON010000004.1	AUGUSTUS	exon	233751	233776	.	-	.	ID=g440.t1.e4;Parent=g440.t1
JABGON010000004.1	AUGUSTUS	CDS	233838	234023	1	-	2	ID=g440.t1.c;Parent=g440.t1
JABGON010000004.1	AUGUSTUS	exon	233838	234023	.	-	.	ID=g440.t1.e5;Parent=g440.t1
JABGON010000004.1	AUGUSTUS	CDS	234084	234235	1	-	1	ID=g440.t1.c;Parent=g440.t1
JABGON010000004.1	AUGUSTUS	exon	234084	234235	.	-	.	ID=g440.t1.e6;Parent=g440.t1
JABGON010000004.1	AUGUSTUS	CDS	234300	234354	1	-	2	ID=g440.t1.c;Parent=g440.t1
JABGON010000004.1	AUGUSTUS	exon	234300	234354	.	-	.	ID=g440.t1.e7;Parent=g440.t1
JABGON010000004.1	AUGUSTUS	CDS	234469	234557	1	-	1	ID=g440.t1.c;Parent=g440.t1
JABGON010000004.1	AUGUSTUS	exon	234469	234557	.	-	.	ID=g440.t1.e8;Parent=g440.t1
JABGON010000004.1	AUGUSTUS	CDS	234624	234663	1	-	2	ID=g440.t1.c;Parent=g440.t1
JABGON010000004.1	AUGUSTUS	exon	234624	234663	.	-	.	ID=g440.t1.e9;Parent=g440.t1
JABGON010000004.1	AUGUSTUS	CDS	234753	234927	1	-	0	ID=g440.t1.c;Parent=g440.t1
JABGON010000004.1	AUGUSTUS	exon	234753	234927	.	-	.	ID=g440.t1.e10;Parent=g440.t1
JABGON010000004.1	AUGUSTUS	start_codon	234925	234927	.	-	0	ID=g440.t1.srt;Parent=g440.t1
JABGON010000004.1	AUGUSTUS	gene	235270	237026	.	-	.	ID=g441
JABGON010000004.1	AUGUSTUS	mRNA	235270	237026	1	-	.	ID=g441.t1;Parent=g441
JABGON010000004.1	AUGUSTUS	stop_codon	235270	235272	.	-	0	ID=g441.t1.stp;Parent=g441.t1
JABGON010000004.1	AUGUSTUS	CDS	235270	235741	1	-	1	ID=g441.t1.c;Parent=g441.t1; product="Proteophosphoglycan 5"; Dbxref=UniProtKB/TrEMBL:A0A2T0AAR9; go_process="biological_process|0008150","establishment of localization|0051234","localization|0051179","transport|0006810","organic substance transport|0071702","cellular process|0009987","fluid transport|0042044","water transport|0006833","cellular component organization|0016043","cellular component organization or biogenesis|0071840","developmental process|0032502","biological regulation|0065007","multicellular organismal process|0032501","system process|0003008","regulation of biological quality|0065008","response to stimulus|0050896","cellular response to stimulus|0051716","cellular component assembly|0022607","response to abiotic stimulus|0009628","response to stress|0006950","protein-containing complex organization|0043933","protein-containing complex assembly|0065003","regulation of body fluid levels|0050878","xenobiotic transport|0015893","cellular response to stress|0033554","nitrogen compound transport|0071705","cellular response to abiotic stimulus|0071214","cellular response to environmental stimulus|0104004","regulation of biological process|0050789","response to osmotic stress|0006970","homeostatic process|0042592","anatomical structure morphogenesis|0009653";go_function="molecular_function|0003674","transporter activity|0005215","transmembrane transporter activity|0022857","inorganic molecular entity transmembrane transporter activity|0015318","channel activity|0015267","passive transmembrane transporter activity|0022803","water transmembrane transporter activity|0005372","water channel activity|0015250","binding|0005488","protein binding|0005515","identical protein binding|0042802","monoatomic ion transmembrane transporter activity|0015075","monoatomic cation transmembrane transporter activity|0008324","organic hydroxy compound transmembrane transporter activity|1901618","carbohydrate transmembrane transporter activity|0015144","monoatomic ion channel activity|0005216","inorganic cation transmembrane transporter activity|0015077";go_component="cellular_component|0005575","cellular anatomical entity|0110165","membrane|0016021","obsolete intrinsic component of membrane|0031224","membrane|0016020","organelle membrane|0031090","plasma membrane|0005886","organelle|0043226","intracellular organelle|0043229","intracellular membrane-bounded organelle|0043231","membrane-bounded organelle|0043227","plasma membrane region|0098590","bounding membrane of organelle|0098588"
JABGON010000004.1	AUGUSTUS	exon	235270	235741	.	-	.	ID=g441.t1.e1;Parent=g441.t1
JABGON010000004.1	AUGUSTUS	CDS	235801	235851	1	-	1	ID=g441.t1.c;Parent=g441.t1
JABGON010000004.1	AUGUSTUS	exon	235801	235851	.	-	.	ID=g441.t1.e2;Parent=g441.t1
JABGON010000004.1	AUGUSTUS	CDS	235909	235976	1	-	0	ID=g441.t1.c;Parent=g441.t1
JABGON010000004.1	AUGUSTUS	exon	235909	235976	.	-	.	ID=g441.t1.e3;Parent=g441.t1
JABGON010000004.1	AUGUSTUS	CDS	236033	236058	1	-	2	ID=g441.t1.c;Parent=g441.t1
JABGON010000004.1	AUGUSTUS	exon	236033	236058	.	-	.	ID=g441.t1.e4;Parent=g441.t1
JABGON010000004.1	AUGUSTUS	CDS	236112	236146	1	-	1	ID=g441.t1.c;Parent=g441.t1
JABGON010000004.1	AUGUSTUS	exon	236112	236146	.	-	.	ID=g441.t1.e5;Parent=g441.t1
JABGON010000004.1	AUGUSTUS	CDS	236202	236255	1	-	1	ID=g441.t1.c;Parent=g441.t1
JABGON010000004.1	AUGUSTUS	exon	236202	236255	.	-	.	ID=g441.t1.e6;Parent=g441.t1
JABGON010000004.1	AUGUSTUS	CDS	236313	236616	1	-	2	ID=g441.t1.c;Parent=g441.t1
JABGON010000004.1	AUGUSTUS	exon	236313	236616	.	-	.	ID=g441.t1.e7;Parent=g441.t1
JABGON010000004.1	AUGUSTUS	CDS	236674	236762	1	-	1	ID=g441.t1.c;Parent=g441.t1
JABGON010000004.1	AUGUSTUS	exon	236674	236762	.	-	.	ID=g441.t1.e8;Parent=g441.t1
JABGON010000004.1	AUGUSTUS	CDS	236875	237026	1	-	0	ID=g441.t1.c;Parent=g441.t1
JABGON010000004.1	AUGUSTUS	exon	236875	237026	.	-	.	ID=g441.t1.e9;Parent=g441.t1
JABGON010000004.1	AUGUSTUS	start_codon	237024	237026	.	-	0	ID=g441.t1.srt;Parent=g441.t1
JABGON010000004.1	AUGUSTUS	mRNA	235270	237026	1	-	.	ID=g441.t2;Parent=g441
JABGON010000004.1	AUGUSTUS	stop_codon	235270	235272	.	-	0	ID=g441.t2.stp;Parent=g441.t2
JABGON010000004.1	AUGUSTUS	CDS	235270	235741	1	-	1	ID=g441.t2.c;Parent=g441.t2; product="hypothetical protein"; go_process="biological_process|0008150","establishment of localization|0051234","localization|0051179","transport|0006810","organic substance transport|0071702","cellular process|0009987","fluid transport|0042044","water transport|0006833","cellular component organization|0016043","cellular component organization or biogenesis|0071840","developmental process|0032502","biological regulation|0065007","multicellular organismal process|0032501","system process|0003008","regulation of biological quality|0065008","response to stimulus|0050896","cellular response to stimulus|0051716","cellular component assembly|0022607","response to abiotic stimulus|0009628","response to stress|0006950","protein-containing complex organization|0043933","protein-containing complex assembly|0065003","regulation of body fluid levels|0050878","xenobiotic transport|0015893","cellular response to stress|0033554","nitrogen compound transport|0071705","cellular response to abiotic stimulus|0071214","cellular response to environmental stimulus|0104004","regulation of biological process|0050789","response to osmotic stress|0006970","homeostatic process|0042592","anatomical structure morphogenesis|0009653";go_function="molecular_function|0003674","transporter activity|0005215","transmembrane transporter activity|0022857","inorganic molecular entity transmembrane transporter activity|0015318","channel activity|0015267","passive transmembrane transporter activity|0022803","water transmembrane transporter activity|0005372","water channel activity|0015250","binding|0005488","protein binding|0005515","identical protein binding|0042802","monoatomic ion transmembrane transporter activity|0015075","monoatomic cation transmembrane transporter activity|0008324","organic hydroxy compound transmembrane transporter activity|1901618","carbohydrate transmembrane transporter activity|0015144","monoatomic ion channel activity|0005216","inorganic cation transmembrane transporter activity|0015077";go_component="cellular_component|0005575","cellular anatomical entity|0110165","membrane|0016021","obsolete intrinsic component of membrane|0031224","membrane|0016020","organelle membrane|0031090","plasma membrane|0005886","organelle|0043226","intracellular organelle|0043229","intracellular membrane-bounded organelle|0043231","membrane-bounded organelle|0043227","plasma membrane region|0098590","bounding membrane of organelle|0098588"
JABGON010000004.1	AUGUSTUS	exon	235270	235741	.	-	.	ID=g441.t2.e1;Parent=g441.t2
JABGON010000004.1	AUGUSTUS	CDS	235801	235851	1	-	1	ID=g441.t2.c;Parent=g441.t2
JABGON010000004.1	AUGUSTUS	exon	235801	235851	.	-	.	ID=g441.t2.e2;Parent=g441.t2
JABGON010000004.1	AUGUSTUS	CDS	235909	235976	1	-	0	ID=g441.t2.c;Parent=g441.t2
JABGON010000004.1	AUGUSTUS	exon	235909	235976	.	-	.	ID=g441.t2.e3;Parent=g441.t2
JABGON010000004.1	AUGUSTUS	CDS	236033	236058	1	-	2	ID=g441.t2.c;Parent=g441.t2
JABGON010000004.1	AUGUSTUS	exon	236033	236058	.	-	.	ID=g441.t2.e4;Parent=g441.t2
JABGON010000004.1	AUGUSTUS	CDS	236112	236146	1	-	1	ID=g441.t2.c;Parent=g441.t2
JABGON010000004.1	AUGUSTUS	exon	236112	236146	.	-	.	ID=g441.t2.e5;Parent=g441.t2
JABGON010000004.1	AUGUSTUS	CDS	236202	236255	1	-	1	ID=g441.t2.c;Parent=g441.t2
JABGON010000004.1	AUGUSTUS	exon	236202	236255	.	-	.	ID=g441.t2.e6;Parent=g441.t2
JABGON010000004.1	AUGUSTUS	CDS	236313	236616	1	-	2	ID=g441.t2.c;Parent=g441.t2
JABGON010000004.1	AUGUSTUS	exon	236313	236616	.	-	.	ID=g441.t2.e7;Parent=g441.t2
JABGON010000004.1	AUGUSTUS	CDS	236674	236762	1	-	1	ID=g441.t2.c;Parent=g441.t2
JABGON010000004.1	AUGUSTUS	exon	236674	236762	.	-	.	ID=g441.t2.e8;Parent=g441.t2
JABGON010000004.1	AUGUSTUS	CDS	236827	237026	1	-	0	ID=g441.t2.c;Parent=g441.t2
JABGON010000004.1	AUGUSTUS	exon	236827	237026	.	-	.	ID=g441.t2.e9;Parent=g441.t2
JABGON010000004.1	AUGUSTUS	start_codon	237024	237026	.	-	0	ID=g441.t2.srt;Parent=g441.t2
JABGON010000004.1	AUGUSTUS	gene	237555	238839	.	-	.	ID=g442
JABGON010000004.1	AUGUSTUS	mRNA	237555	238839	1	-	.	ID=g442.t1;Parent=g442
JABGON010000004.1	AUGUSTUS	stop_codon	237555	237557	.	-	0	ID=g442.t1.stp;Parent=g442.t1
JABGON010000004.1	AUGUSTUS	CDS	237555	237577	1	-	2	ID=g442.t1.c;Parent=g442.t1; product="Chromatin-remodeling ATPase INO80"; Dbxref=UniProtKB/TrEMBL:A0A0K3CEC2; go_function="molecular_function|0003674","binding|0005488","metal ion binding|0046872","cation binding|0043169","ion binding|0043167","transition metal ion binding|0046914";go_component="cellular_component|0005575","cellular anatomical entity|0110165"
JABGON010000004.1	AUGUSTUS	exon	237555	237577	.	-	.	ID=g442.t1.e1;Parent=g442.t1
JABGON010000004.1	AUGUSTUS	CDS	237685	237766	1	-	0	ID=g442.t1.c;Parent=g442.t1
JABGON010000004.1	AUGUSTUS	exon	237685	237766	.	-	.	ID=g442.t1.e2;Parent=g442.t1
JABGON010000004.1	AUGUSTUS	CDS	237821	237906	1	-	2	ID=g442.t1.c;Parent=g442.t1
JABGON010000004.1	AUGUSTUS	exon	237821	237906	.	-	.	ID=g442.t1.e3;Parent=g442.t1
JABGON010000004.1	AUGUSTUS	CDS	237960	238181	1	-	2	ID=g442.t1.c;Parent=g442.t1
JABGON010000004.1	AUGUSTUS	exon	237960	238181	.	-	.	ID=g442.t1.e4;Parent=g442.t1
JABGON010000004.1	AUGUSTUS	CDS	238262	238357	1	-	2	ID=g442.t1.c;Parent=g442.t1
JABGON010000004.1	AUGUSTUS	exon	238262	238357	.	-	.	ID=g442.t1.e5;Parent=g442.t1
JABGON010000004.1	AUGUSTUS	CDS	238438	238693	1	-	0	ID=g442.t1.c;Parent=g442.t1
JABGON010000004.1	AUGUSTUS	exon	238438	238693	.	-	.	ID=g442.t1.e6;Parent=g442.t1
JABGON010000004.1	AUGUSTUS	CDS	238810	238839	1	-	0	ID=g442.t1.c;Parent=g442.t1
JABGON010000004.1	AUGUSTUS	exon	238810	238839	.	-	.	ID=g442.t1.e7;Parent=g442.t1
JABGON010000004.1	AUGUSTUS	start_codon	238837	238839	.	-	0	ID=g442.t1.srt;Parent=g442.t1
JABGON010000004.1	AUGUSTUS	gene	239210	240068	.	+	.	ID=g443
JABGON010000004.1	AUGUSTUS	mRNA	239210	240068	1	+	.	ID=g443.t1;Parent=g443
JABGON010000004.1	AUGUSTUS	start_codon	239210	239212	.	+	0	ID=g443.t1.srt;Parent=g443.t1
JABGON010000004.1	AUGUSTUS	CDS	239210	239309	1	+	0	ID=g443.t1.c;Parent=g443.t1; product="P-loop containing nucleoside triphosphate hydrolase protein"; Dbxref=UniProtKB/TrEMBL:A0A2T0AAQ8; go_function="molecular_function|0003674","binding|0005488","cation binding|0043169","metal ion binding|0046872","ion binding|0043167";go_component="cellular_component|0005575","cellular anatomical entity|0110165"
JABGON010000004.1	AUGUSTUS	exon	239210	239309	.	+	.	ID=g443.t1.e1;Parent=g443.t1
JABGON010000004.1	AUGUSTUS	CDS	239456	239978	1	+	2	ID=g443.t1.c;Parent=g443.t1
JABGON010000004.1	AUGUSTUS	exon	239456	239978	.	+	.	ID=g443.t1.e2;Parent=g443.t1
JABGON010000004.1	AUGUSTUS	CDS	240047	240068	1	+	1	ID=g443.t1.c;Parent=g443.t1
JABGON010000004.1	AUGUSTUS	exon	240047	240068	.	+	.	ID=g443.t1.e3;Parent=g443.t1
JABGON010000004.1	AUGUSTUS	stop_codon	240066	240068	.	+	0	ID=g443.t1.stp;Parent=g443.t1
JABGON010000004.1	AUGUSTUS	gene	240619	241533	.	+	.	ID=g444
JABGON010000004.1	AUGUSTUS	mRNA	240619	241533	1	+	.	ID=g444.t1;Parent=g444
JABGON010000004.1	AUGUSTUS	start_codon	240619	240621	.	+	0	ID=g444.t1.srt;Parent=g444.t1
JABGON010000004.1	AUGUSTUS	CDS	240619	240709	1	+	0	ID=g444.t1.c;Parent=g444.t1; product="ABC transporter"; Dbxref=UniProtKB/TrEMBL:A0A2T0AAR4; go_function="binding|0005488","molecular_function|0003674","cation binding|0043169","metal ion binding|0046872","ion binding|0043167","nucleic acid binding|0003676","organic cyclic compound binding|0097159","heterocyclic compound binding|1901363","DNA binding|0003677","transition metal ion binding|0046914";go_component="cellular_component|0005575"
JABGON010000004.1	AUGUSTUS	exon	240619	240709	.	+	.	ID=g444.t1.e1;Parent=g444.t1
JABGON010000004.1	AUGUSTUS	CDS	240847	240991	1	+	2	ID=g444.t1.c;Parent=g444.t1
JABGON010000004.1	AUGUSTUS	exon	240847	240991	.	+	.	ID=g444.t1.e2;Parent=g444.t1
JABGON010000004.1	AUGUSTUS	CDS	241054	241421	1	+	1	ID=g444.t1.c;Parent=g444.t1
JABGON010000004.1	AUGUSTUS	exon	241054	241421	.	+	.	ID=g444.t1.e3;Parent=g444.t1
JABGON010000004.1	AUGUSTUS	CDS	241493	241533	1	+	2	ID=g444.t1.c;Parent=g444.t1
JABGON010000004.1	AUGUSTUS	exon	241493	241533	.	+	.	ID=g444.t1.e4;Parent=g444.t1
JABGON010000004.1	AUGUSTUS	stop_codon	241531	241533	.	+	0	ID=g444.t1.stp;Parent=g444.t1
JABGON010000004.1	AUGUSTUS	gene	242320	246138	.	-	.	ID=g445
JABGON010000004.1	AUGUSTUS	mRNA	242320	246138	1	-	.	ID=g445.t1;Parent=g445
JABGON010000004.1	AUGUSTUS	stop_codon	242320	242322	.	-	0	ID=g445.t1.stp;Parent=g445.t1
JABGON010000004.1	AUGUSTUS	CDS	242320	242336	1	-	2	ID=g445.t1.c;Parent=g445.t1; product="hypothetical protein"; go_component="cellular_component|0005575","cellular anatomical entity|0110165","obsolete intrinsic component of membrane|0031224","membrane|0016021"
JABGON010000004.1	AUGUSTUS	exon	242320	242336	.	-	.	ID=g445.t1.e1;Parent=g445.t1
JABGON010000004.1	AUGUSTUS	CDS	242403	242544	1	-	0	ID=g445.t1.c;Parent=g445.t1
JABGON010000004.1	AUGUSTUS	exon	242403	242544	.	-	.	ID=g445.t1.e2;Parent=g445.t1
JABGON010000004.1	AUGUSTUS	CDS	242681	243085	1	-	0	ID=g445.t1.c;Parent=g445.t1
JABGON010000004.1	AUGUSTUS	exon	242681	243085	.	-	.	ID=g445.t1.e3;Parent=g445.t1
JABGON010000004.1	AUGUSTUS	CDS	243149	244144	1	-	0	ID=g445.t1.c;Parent=g445.t1
JABGON010000004.1	AUGUSTUS	exon	243149	244144	.	-	.	ID=g445.t1.e4;Parent=g445.t1
JABGON010000004.1	AUGUSTUS	CDS	244200	245587	1	-	2	ID=g445.t1.c;Parent=g445.t1
JABGON010000004.1	AUGUSTUS	exon	244200	245587	.	-	.	ID=g445.t1.e5;Parent=g445.t1
JABGON010000004.1	AUGUSTUS	CDS	245648	245853	1	-	1	ID=g445.t1.c;Parent=g445.t1
JABGON010000004.1	AUGUSTUS	exon	245648	245853	.	-	.	ID=g445.t1.e6;Parent=g445.t1
JABGON010000004.1	AUGUSTUS	CDS	245918	246138	1	-	0	ID=g445.t1.c;Parent=g445.t1
JABGON010000004.1	AUGUSTUS	exon	245918	246138	.	-	.	ID=g445.t1.e7;Parent=g445.t1
JABGON010000004.1	AUGUSTUS	start_codon	246136	246138	.	-	0	ID=g445.t1.srt;Parent=g445.t1
JABGON010000004.1	AUGUSTUS	gene	248518	250543	.	+	.	ID=g446
JABGON010000004.1	AUGUSTUS	mRNA	248518	250543	1	+	.	ID=g446.t1;Parent=g446
JABGON010000004.1	AUGUSTUS	start_codon	248518	248520	.	+	0	ID=g446.t1.srt;Parent=g446.t1
JABGON010000004.1	AUGUSTUS	CDS	248518	248580	1	+	0	ID=g446.t1.c;Parent=g446.t1; product="S-(hydroxymethyl)glutathione dehydrogenase"; Dbxref=UniProtKB/TrEMBL:A0A0K3CDD2; go_process="biological_process|0008150","cellular process|0009987","metabolic process|0008152";go_function="molecular_function|0003674","binding|0005488";go_component="cellular_component|0005575","cellular anatomical entity|0110165","cytoplasm|0005737","protein-containing complex|0032991","catalytic complex|1902494","organelle|0043226","peptidase complex|1905368","proteasome complex|0000502","proteasome regulatory particle, lid subcomplex|0008541","endopeptidase complex|1905369","membrane-bounded organelle|0043227","intracellular organelle|0043229","intracellular membrane-bounded organelle|0043231","nucleus|0005634","cytosol|0005829"
JABGON010000004.1	AUGUSTUS	exon	248518	248580	.	+	.	ID=g446.t1.e1;Parent=g446.t1
JABGON010000004.1	AUGUSTUS	CDS	248654	248683	1	+	0	ID=g446.t1.c;Parent=g446.t1
JABGON010000004.1	AUGUSTUS	exon	248654	248683	.	+	.	ID=g446.t1.e2;Parent=g446.t1
JABGON010000004.1	AUGUSTUS	CDS	248756	248815	1	+	0	ID=g446.t1.c;Parent=g446.t1
JABGON010000004.1	AUGUSTUS	exon	248756	248815	.	+	.	ID=g446.t1.e3;Parent=g446.t1
JABGON010000004.1	AUGUSTUS	CDS	248891	249124	1	+	0	ID=g446.t1.c;Parent=g446.t1
JABGON010000004.1	AUGUSTUS	exon	248891	249124	.	+	.	ID=g446.t1.e4;Parent=g446.t1
JABGON010000004.1	AUGUSTUS	CDS	249223	249477	1	+	0	ID=g446.t1.c;Parent=g446.t1
JABGON010000004.1	AUGUSTUS	exon	249223	249477	.	+	.	ID=g446.t1.e5;Parent=g446.t1
JABGON010000004.1	AUGUSTUS	CDS	249564	249811	1	+	0	ID=g446.t1.c;Parent=g446.t1
JABGON010000004.1	AUGUSTUS	exon	249564	249811	.	+	.	ID=g446.t1.e6;Parent=g446.t1
JABGON010000004.1	AUGUSTUS	CDS	249893	250091	1	+	1	ID=g446.t1.c;Parent=g446.t1
JABGON010000004.1	AUGUSTUS	exon	249893	250091	.	+	.	ID=g446.t1.e7;Parent=g446.t1
JABGON010000004.1	AUGUSTUS	CDS	250171	250431	1	+	0	ID=g446.t1.c;Parent=g446.t1
JABGON010000004.1	AUGUSTUS	exon	250171	250431	.	+	.	ID=g446.t1.e8;Parent=g446.t1
JABGON010000004.1	AUGUSTUS	CDS	250496	250543	1	+	0	ID=g446.t1.c;Parent=g446.t1
JABGON010000004.1	AUGUSTUS	exon	250496	250543	.	+	.	ID=g446.t1.e9;Parent=g446.t1
JABGON010000004.1	AUGUSTUS	stop_codon	250541	250543	.	+	0	ID=g446.t1.stp;Parent=g446.t1
JABGON010000004.1	AUGUSTUS	gene	250792	252537	.	+	.	ID=g447
JABGON010000004.1	AUGUSTUS	mRNA	250792	252537	1	+	.	ID=g447.t1;Parent=g447
JABGON010000004.1	AUGUSTUS	start_codon	250792	250794	.	+	0	ID=g447.t1.srt;Parent=g447.t1
JABGON010000004.1	AUGUSTUS	CDS	250792	250908	1	+	0	ID=g447.t1.c;Parent=g447.t1; product="S-(hydroxymethyl)glutathione dehydrogenase"; Dbxref=UniProtKB/TrEMBL:A0A0K3CDD2; go_process="biological_process|0008150","metabolic process|0008152","cellular process|0009987","catabolic process|0009056","organic substance metabolic process|0071704";go_function="molecular_function|0003674","binding|0005488","ion binding|0043167","cation binding|0043169","metal ion binding|0046872","catalytic activity|0003824","hydrolase activity|0016787","catalytic activity, acting on a protein|0140096","transition metal ion binding|0046914","peptidase activity|0008233","exopeptidase activity|0008238","peptidase activity|0070011","aminopeptidase activity|0004177","metallopeptidase activity|0008237","metalloexopeptidase activity|0008235","manganese ion binding|0030145","metalloaminopeptidase activity|0070006","protein binding|0005515";go_component="cellular_component|0005575","cellular anatomical entity|0110165","membrane-bounded organelle|0043227","organelle|0043226","intracellular membrane-bounded organelle|0043231","intracellular organelle|0043229"; ec_number=3.4.11.9
JABGON010000004.1	AUGUSTUS	exon	250792	250908	.	+	.	ID=g447.t1.e1;Parent=g447.t1
JABGON010000004.1	AUGUSTUS	CDS	251026	251041	1	+	0	ID=g447.t1.c;Parent=g447.t1
JABGON010000004.1	AUGUSTUS	exon	251026	251041	.	+	.	ID=g447.t1.e2;Parent=g447.t1
JABGON010000004.1	AUGUSTUS	CDS	251105	251954	1	+	2	ID=g447.t1.c;Parent=g447.t1
JABGON010000004.1	AUGUSTUS	exon	251105	251954	.	+	.	ID=g447.t1.e3;Parent=g447.t1
JABGON010000004.1	AUGUSTUS	CDS	252005	252379	1	+	1	ID=g447.t1.c;Parent=g447.t1
JABGON010000004.1	AUGUSTUS	exon	252005	252379	.	+	.	ID=g447.t1.e4;Parent=g447.t1
JABGON010000004.1	AUGUSTUS	CDS	252438	252537	1	+	1	ID=g447.t1.c;Parent=g447.t1
JABGON010000004.1	AUGUSTUS	exon	252438	252537	.	+	.	ID=g447.t1.e5;Parent=g447.t1
JABGON010000004.1	AUGUSTUS	stop_codon	252535	252537	.	+	0	ID=g447.t1.stp;Parent=g447.t1
JABGON010000004.1	AUGUSTUS	gene	252689	255531	.	-	.	ID=g448
JABGON010000004.1	AUGUSTUS	mRNA	252689	255531	1	-	.	ID=g448.t1;Parent=g448
JABGON010000004.1	AUGUSTUS	stop_codon	252689	252691	.	-	0	ID=g448.t1.stp;Parent=g448.t1
JABGON010000004.1	AUGUSTUS	CDS	252689	253596	1	-	2	ID=g448.t1.c;Parent=g448.t1; product="Actin"; Dbxref=UniProtKB/TrEMBL:A0A061B6H5; go_function="molecular_function|0003674","catalytic activity|0003824","binding|0005488";go_component="cellular anatomical entity|0110165"
JABGON010000004.1	AUGUSTUS	exon	252689	253596	.	-	.	ID=g448.t1.e1;Parent=g448.t1
JABGON010000004.1	AUGUSTUS	CDS	253654	253733	1	-	1	ID=g448.t1.c;Parent=g448.t1
JABGON010000004.1	AUGUSTUS	exon	253654	253733	.	-	.	ID=g448.t1.e2;Parent=g448.t1
JABGON010000004.1	AUGUSTUS	CDS	253790	253912	1	-	1	ID=g448.t1.c;Parent=g448.t1
JABGON010000004.1	AUGUSTUS	exon	253790	253912	.	-	.	ID=g448.t1.e3;Parent=g448.t1
JABGON010000004.1	AUGUSTUS	CDS	253974	254230	1	-	0	ID=g448.t1.c;Parent=g448.t1
JABGON010000004.1	AUGUSTUS	exon	253974	254230	.	-	.	ID=g448.t1.e4;Parent=g448.t1
JABGON010000004.1	AUGUSTUS	CDS	254291	254916	1	-	2	ID=g448.t1.c;Parent=g448.t1
JABGON010000004.1	AUGUSTUS	exon	254291	254916	.	-	.	ID=g448.t1.e5;Parent=g448.t1
JABGON010000004.1	AUGUSTUS	CDS	254977	255057	1	-	2	ID=g448.t1.c;Parent=g448.t1
JABGON010000004.1	AUGUSTUS	exon	254977	255057	.	-	.	ID=g448.t1.e6;Parent=g448.t1
JABGON010000004.1	AUGUSTUS	CDS	255387	255531	1	-	0	ID=g448.t1.c;Parent=g448.t1
JABGON010000004.1	AUGUSTUS	exon	255387	255531	.	-	.	ID=g448.t1.e7;Parent=g448.t1
JABGON010000004.1	AUGUSTUS	start_codon	255529	255531	.	-	0	ID=g448.t1.srt;Parent=g448.t1
JABGON010000004.1	AUGUSTUS	gene	256077	256899	.	+	.	ID=g449
JABGON010000004.1	AUGUSTUS	mRNA	256077	256899	1	+	.	ID=g449.t1;Parent=g449
JABGON010000004.1	AUGUSTUS	start_codon	256077	256079	.	+	0	ID=g449.t1.srt;Parent=g449.t1
JABGON010000004.1	AUGUSTUS	CDS	256077	256350	1	+	0	ID=g449.t1.c;Parent=g449.t1; product="hypothetical protein"; go_function="molecular_function|0003674","catalytic activity|0003824","oxidoreductase activity|0016491","oxidoreductase activity, acting on CH-OH group of donors|0016614","oxidoreductase activity, acting on the CH-OH group of donors, NAD or NADP as acceptor|0016616","oxidoreductase activity, acting on NAD(P)H|0016651","oxidoreductase activity, acting on NAD(P)H, oxygen as acceptor|0050664","binding|0005488","organic cyclic compound binding|0097159","heterocyclic compound binding|1901363","small molecule binding|0036094","ATP binding|0005524","adenyl nucleotide binding|0030554","nucleotide binding|0000166","nucleoside phosphate binding|1901265","adenyl ribonucleotide binding|0032559","ion binding|0043167","obsolete drug binding|0008144","purine ribonucleoside triphosphate binding|0035639","purine nucleotide binding|0017076";go_component="cellular_component|0005575","cellular anatomical entity|0110165","cytoplasm|0005737"
JABGON010000004.1	AUGUSTUS	exon	256077	256350	.	+	.	ID=g449.t1.e1;Parent=g449.t1
JABGON010000004.1	AUGUSTUS	CDS	256415	256899	1	+	2	ID=g449.t1.c;Parent=g449.t1
JABGON010000004.1	AUGUSTUS	exon	256415	256899	.	+	.	ID=g449.t1.e2;Parent=g449.t1
JABGON010000004.1	AUGUSTUS	stop_codon	256897	256899	.	+	0	ID=g449.t1.stp;Parent=g449.t1
JABGON010000004.1	AUGUSTUS	gene	257004	259359	.	-	.	ID=g450
JABGON010000004.1	AUGUSTUS	mRNA	257004	259359	0.97	-	.	ID=g450.t1;Parent=g450
JABGON010000004.1	AUGUSTUS	stop_codon	257004	257006	.	-	0	ID=g450.t1.stp;Parent=g450.t1
JABGON010000004.1	AUGUSTUS	CDS	257004	258205	0.99	-	2	ID=g450.t1.c;Parent=g450.t1; product="C2H2-type domain-containing protein"; Dbxref=UniProtKB/TrEMBL:A0A2T0AAP2; go_component="cellular anatomical entity|0110165","cellular_component|0005575","cytoplasm|0005737"
JABGON010000004.1	AUGUSTUS	exon	257004	258205	.	-	.	ID=g450.t1.e1;Parent=g450.t1
JABGON010000004.1	AUGUSTUS	CDS	258267	258555	1	-	0	ID=g450.t1.c;Parent=g450.t1
JABGON010000004.1	AUGUSTUS	exon	258267	258555	.	-	.	ID=g450.t1.e2;Parent=g450.t1
JABGON010000004.1	AUGUSTUS	CDS	258610	259359	0.98	-	0	ID=g450.t1.c;Parent=g450.t1
JABGON010000004.1	AUGUSTUS	exon	258610	259359	.	-	.	ID=g450.t1.e3;Parent=g450.t1
JABGON010000004.1	AUGUSTUS	start_codon	259357	259359	.	-	0	ID=g450.t1.srt;Parent=g450.t1
JABGON010000004.1	AUGUSTUS	gene	259725	260787	.	+	.	ID=g451
JABGON010000004.1	AUGUSTUS	mRNA	259725	260787	1	+	.	ID=g451.t1;Parent=g451
JABGON010000004.1	AUGUSTUS	start_codon	259725	259727	.	+	0	ID=g451.t1.srt;Parent=g451.t1
JABGON010000004.1	AUGUSTUS	CDS	259725	260003	1	+	0	ID=g451.t1.c;Parent=g451.t1; product="hypothetical protein"; go_function="molecular_function|0003674","binding|0005488";go_component="cellular_component|0005575","cellular anatomical entity|0110165"
JABGON010000004.1	AUGUSTUS	exon	259725	260003	.	+	.	ID=g451.t1.e1;Parent=g451.t1
JABGON010000004.1	AUGUSTUS	CDS	260086	260392	1	+	0	ID=g451.t1.c;Parent=g451.t1
JABGON010000004.1	AUGUSTUS	exon	260086	260392	.	+	.	ID=g451.t1.e2;Parent=g451.t1
JABGON010000004.1	AUGUSTUS	CDS	260462	260787	1	+	2	ID=g451.t1.c;Parent=g451.t1
JABGON010000004.1	AUGUSTUS	exon	260462	260787	.	+	.	ID=g451.t1.e3;Parent=g451.t1
JABGON010000004.1	AUGUSTUS	stop_codon	260785	260787	.	+	0	ID=g451.t1.stp;Parent=g451.t1
JABGON010000004.1	AUGUSTUS	gene	261170	266710	.	+	.	ID=g452
JABGON010000004.1	AUGUSTUS	mRNA	261170	266710	1	+	.	ID=g452.t1;Parent=g452
JABGON010000004.1	AUGUSTUS	start_codon	261170	261172	.	+	0	ID=g452.t1.srt;Parent=g452.t1
JABGON010000004.1	AUGUSTUS	CDS	261170	261207	1	+	0	ID=g452.t1.c;Parent=g452.t1; product="hypothetical protein"; go_process="biological_process|0008150","cellular process|0009987","metabolic process|0008152","cellular metabolic process|0044237","organic substance metabolic process|0071704","macromolecule metabolic process|0043170","primary metabolic process|0044238","organic cyclic compound metabolic process|1901360","nitrogen compound metabolic process|0006807","cellular aromatic compound metabolic process|0006725","cellular macromolecule metabolic process|0044260","heterocycle metabolic process|0046483","biosynthetic process|0009058","nucleic acid metabolic process|0090304","nucleobase-containing compound metabolic process|0006139","cellular nitrogen compound metabolic process|0034641","cellular biosynthetic process|0044249","organic substance biosynthetic process|1901576","RNA metabolic process|0016070","organic cyclic compound biosynthetic process|1901362","heterocycle biosynthetic process|0018130","cellular macromolecule biosynthetic process|0034645","aromatic compound biosynthetic process|0019438","macromolecule biosynthetic process|0009059","cellular nitrogen compound biosynthetic process|0044271","nucleobase-containing compound biosynthetic process|0034654","DNA-templated transcription|0006351","nucleic acid-templated transcription|0097659","RNA biosynthetic process|0032774","regulation of biological process|0050789","biological regulation|0065007";go_function="molecular_function|0003674","binding|0005488","catalytic activity|0003824","ion binding|0043167","metal ion binding|0046872","cation binding|0043169","organic cyclic compound binding|0097159","heterocyclic compound binding|1901363","nucleic acid binding|0003676","transferase activity|0016740","transferase activity, transferring phosphorus-containing groups|0016772","DNA binding|0003677","nucleotidyltransferase activity|0016779","catalytic activity, acting on RNA|0140098","5'-3' RNA polymerase activity|0034062","DNA-directed 5'-3' RNA polymerase activity|0003899","RNA polymerase activity|0097747","transition metal ion binding|0046914","zinc ion binding|0008270","chromatin binding|0003682","protein binding|0005515";go_component="cellular_component|0005575","cellular anatomical entity|0110165","protein-containing complex|0032991","catalytic complex|1902494","transferase complex|1990234","transferase complex, transferring phosphorus-containing groups|0061695","RNA polymerase complex|0030880","DNA-directed RNA polymerase complex|0000428","organelle|0043226","intracellular organelle|0043229","nuclear DNA-directed RNA polymerase complex|0055029","membrane-bounded organelle|0043227","intracellular membrane-bounded organelle|0043231","nucleus|0005634"
JABGON010000004.1	AUGUSTUS	exon	261170	261207	.	+	.	ID=g452.t1.e1;Parent=g452.t1
JABGON010000004.1	AUGUSTUS	CDS	261459	261741	1	+	1	ID=g452.t1.c;Parent=g452.t1
JABGON010000004.1	AUGUSTUS	exon	261459	261741	.	+	.	ID=g452.t1.e2;Parent=g452.t1
JABGON010000004.1	AUGUSTUS	CDS	261812	262326	1	+	0	ID=g452.t1.c;Parent=g452.t1
JABGON010000004.1	AUGUSTUS	exon	261812	262326	.	+	.	ID=g452.t1.e3;Parent=g452.t1
JABGON010000004.1	AUGUSTUS	CDS	262386	262485	1	+	1	ID=g452.t1.c;Parent=g452.t1
JABGON010000004.1	AUGUSTUS	exon	262386	262485	.	+	.	ID=g452.t1.e4;Parent=g452.t1
JABGON010000004.1	AUGUSTUS	CDS	262546	262620	1	+	0	ID=g452.t1.c;Parent=g452.t1
JABGON010000004.1	AUGUSTUS	exon	262546	262620	.	+	.	ID=g452.t1.e5;Parent=g452.t1
JABGON010000004.1	AUGUSTUS	CDS	262678	263054	1	+	0	ID=g452.t1.c;Parent=g452.t1
JABGON010000004.1	AUGUSTUS	exon	262678	263054	.	+	.	ID=g452.t1.e6;Parent=g452.t1
JABGON010000004.1	AUGUSTUS	CDS	263113	263261	1	+	1	ID=g452.t1.c;Parent=g452.t1
JABGON010000004.1	AUGUSTUS	exon	263113	263261	.	+	.	ID=g452.t1.e7;Parent=g452.t1
JABGON010000004.1	AUGUSTUS	CDS	263322	263888	1	+	2	ID=g452.t1.c;Parent=g452.t1
JABGON010000004.1	AUGUSTUS	exon	263322	263888	.	+	.	ID=g452.t1.e8;Parent=g452.t1
JABGON010000004.1	AUGUSTUS	CDS	263948	264232	1	+	2	ID=g452.t1.c;Parent=g452.t1
JABGON010000004.1	AUGUSTUS	exon	263948	264232	.	+	.	ID=g452.t1.e9;Parent=g452.t1
JABGON010000004.1	AUGUSTUS	CDS	264290	264717	1	+	2	ID=g452.t1.c;Parent=g452.t1
JABGON010000004.1	AUGUSTUS	exon	264290	264717	.	+	.	ID=g452.t1.e10;Parent=g452.t1
JABGON010000004.1	AUGUSTUS	CDS	264778	265018	1	+	0	ID=g452.t1.c;Parent=g452.t1
JABGON010000004.1	AUGUSTUS	exon	264778	265018	.	+	.	ID=g452.t1.e11;Parent=g452.t1
JABGON010000004.1	AUGUSTUS	CDS	265083	265190	1	+	2	ID=g452.t1.c;Parent=g452.t1
JABGON010000004.1	AUGUSTUS	exon	265083	265190	.	+	.	ID=g452.t1.e12;Parent=g452.t1
JABGON010000004.1	AUGUSTUS	CDS	265249	265496	1	+	2	ID=g452.t1.c;Parent=g452.t1
JABGON010000004.1	AUGUSTUS	exon	265249	265496	.	+	.	ID=g452.t1.e13;Parent=g452.t1
JABGON010000004.1	AUGUSTUS	CDS	265555	265641	1	+	0	ID=g452.t1.c;Parent=g452.t1
JABGON010000004.1	AUGUSTUS	exon	265555	265641	.	+	.	ID=g452.t1.e14;Parent=g452.t1
JABGON010000004.1	AUGUSTUS	CDS	265700	265768	1	+	0	ID=g452.t1.c;Parent=g452.t1
JABGON010000004.1	AUGUSTUS	exon	265700	265768	.	+	.	ID=g452.t1.e15;Parent=g452.t1
JABGON010000004.1	AUGUSTUS	CDS	265828	265953	1	+	0	ID=g452.t1.c;Parent=g452.t1
JABGON010000004.1	AUGUSTUS	exon	265828	265953	.	+	.	ID=g452.t1.e16;Parent=g452.t1
JABGON010000004.1	AUGUSTUS	CDS	266019	266121	1	+	0	ID=g452.t1.c;Parent=g452.t1
JABGON010000004.1	AUGUSTUS	exon	266019	266121	.	+	.	ID=g452.t1.e17;Parent=g452.t1
JABGON010000004.1	AUGUSTUS	CDS	266179	266351	1	+	2	ID=g452.t1.c;Parent=g452.t1
JABGON010000004.1	AUGUSTUS	exon	266179	266351	.	+	.	ID=g452.t1.e18;Parent=g452.t1
JABGON010000004.1	AUGUSTUS	CDS	266426	266710	1	+	0	ID=g452.t1.c;Parent=g452.t1
JABGON010000004.1	AUGUSTUS	exon	266426	266710	.	+	.	ID=g452.t1.e19;Parent=g452.t1
JABGON010000004.1	AUGUSTUS	stop_codon	266708	266710	.	+	0	ID=g452.t1.stp;Parent=g452.t1
JABGON010000004.1	AUGUSTUS	gene	266941	267551	.	-	.	ID=g453
JABGON010000004.1	AUGUSTUS	mRNA	266941	267551	1	-	.	ID=g453.t1;Parent=g453
JABGON010000004.1	AUGUSTUS	stop_codon	266941	266943	.	-	0	ID=g453.t1.stp;Parent=g453.t1
JABGON010000004.1	AUGUSTUS	CDS	266941	267021	1	-	0	ID=g453.t1.c;Parent=g453.t1; product="hypothetical protein"; go_function="molecular_function|0003674";go_component="cellular_component|0005575"
JABGON010000004.1	AUGUSTUS	exon	266941	267021	.	-	.	ID=g453.t1.e1;Parent=g453.t1
JABGON010000004.1	AUGUSTUS	CDS	267087	267119	1	-	0	ID=g453.t1.c;Parent=g453.t1
JABGON010000004.1	AUGUSTUS	exon	267087	267119	.	-	.	ID=g453.t1.e2;Parent=g453.t1
JABGON010000004.1	AUGUSTUS	CDS	267180	267551	1	-	0	ID=g453.t1.c;Parent=g453.t1
JABGON010000004.1	AUGUSTUS	exon	267180	267551	.	-	.	ID=g453.t1.e3;Parent=g453.t1
JABGON010000004.1	AUGUSTUS	start_codon	267549	267551	.	-	0	ID=g453.t1.srt;Parent=g453.t1
JABGON010000004.1	AUGUSTUS	gene	267887	268739	.	-	.	ID=g454
JABGON010000004.1	AUGUSTUS	mRNA	267887	268739	1	-	.	ID=g454.t1;Parent=g454
JABGON010000004.1	AUGUSTUS	stop_codon	267887	267889	.	-	0	ID=g454.t1.stp;Parent=g454.t1
JABGON010000004.1	AUGUSTUS	CDS	267887	268572	1	-	2	ID=g454.t1.c;Parent=g454.t1; product="Small nuclear ribonucleo protein"; Dbxref=UniProtKB/TrEMBL:A0A2T0AAP7; go_function="DNA binding|0003677","molecular_function|0003674","heterocyclic compound binding|1901363","organic cyclic compound binding|0097159","nucleic acid binding|0003676","binding|0005488","nucleosome binding|0031491","chromatin binding|0003682","nucleosomal DNA binding|0031492","chromatin DNA binding|0031490","double-stranded DNA binding|0003690","protein-containing complex binding|0044877";go_component="cellular_component|0005575","cellular anatomical entity|0110165","intracellular organelle|0043229","organelle|0043226"
JABGON010000004.1	AUGUSTUS	exon	267887	268572	.	-	.	ID=g454.t1.e1;Parent=g454.t1
JABGON010000004.1	AUGUSTUS	CDS	268646	268739	1	-	0	ID=g454.t1.c;Parent=g454.t1
JABGON010000004.1	AUGUSTUS	exon	268646	268739	.	-	.	ID=g454.t1.e2;Parent=g454.t1
JABGON010000004.1	AUGUSTUS	start_codon	268737	268739	.	-	0	ID=g454.t1.srt;Parent=g454.t1
JABGON010000004.1	AUGUSTUS	gene	269369	270811	.	+	.	ID=g455
JABGON010000004.1	AUGUSTUS	mRNA	269369	270811	1	+	.	ID=g455.t1;Parent=g455
JABGON010000004.1	AUGUSTUS	start_codon	269369	269371	.	+	0	ID=g455.t1.srt;Parent=g455.t1
JABGON010000004.1	AUGUSTUS	CDS	269369	269507	1	+	0	ID=g455.t1.c;Parent=g455.t1; product="Glycoside hydrolase superfamily"; Dbxref=UniProtKB/TrEMBL:A0A2T0AAP8; go_function="molecular_function|0003674","binding|0005488","protein binding|0005515";go_component="cellular_component|0005575","cellular anatomical entity|0110165"
JABGON010000004.1	AUGUSTUS	exon	269369	269507	.	+	.	ID=g455.t1.e1;Parent=g455.t1
JABGON010000004.1	AUGUSTUS	CDS	269568	269624	1	+	2	ID=g455.t1.c;Parent=g455.t1
JABGON010000004.1	AUGUSTUS	exon	269568	269624	.	+	.	ID=g455.t1.e2;Parent=g455.t1
JABGON010000004.1	AUGUSTUS	CDS	269695	270472	1	+	2	ID=g455.t1.c;Parent=g455.t1
JABGON010000004.1	AUGUSTUS	exon	269695	270472	.	+	.	ID=g455.t1.e3;Parent=g455.t1
JABGON010000004.1	AUGUSTUS	CDS	270528	270621	1	+	1	ID=g455.t1.c;Parent=g455.t1
JABGON010000004.1	AUGUSTUS	exon	270528	270621	.	+	.	ID=g455.t1.e4;Parent=g455.t1
JABGON010000004.1	AUGUSTUS	CDS	270683	270811	1	+	0	ID=g455.t1.c;Parent=g455.t1
JABGON010000004.1	AUGUSTUS	exon	270683	270811	.	+	.	ID=g455.t1.e5;Parent=g455.t1
JABGON010000004.1	AUGUSTUS	stop_codon	270809	270811	.	+	0	ID=g455.t1.stp;Parent=g455.t1
JABGON010000004.1	AUGUSTUS	gene	271999	274272	.	-	.	ID=g456
JABGON010000004.1	AUGUSTUS	mRNA	271999	274272	1	-	.	ID=g456.t1;Parent=g456
JABGON010000004.1	AUGUSTUS	stop_codon	271999	272001	.	-	0	ID=g456.t1.stp;Parent=g456.t1
JABGON010000004.1	AUGUSTUS	CDS	271999	273804	1	-	0	ID=g456.t1.c;Parent=g456.t1; product="BZIP domain-containing protein"; Dbxref=UniProtKB/TrEMBL:A0A0K3CI61; go_function="molecular_function|0003674","nucleic acid binding|0003676","heterocyclic compound binding|1901363","organic cyclic compound binding|0097159","binding|0005488","DNA binding|0003677","chromatin binding|0003682","RNA binding|0003723";go_component="cellular anatomical entity|0110165","cellular_component|0005575","intracellular organelle|0043229","organelle|0043226","membrane-bounded organelle|0043227","intracellular membrane-bounded organelle|0043231","nucleus|0005634"
JABGON010000004.1	AUGUSTUS	exon	271999	273804	.	-	.	ID=g456.t1.e1;Parent=g456.t1
JABGON010000004.1	AUGUSTUS	CDS	273877	274272	1	-	0	ID=g456.t1.c;Parent=g456.t1
JABGON010000004.1	AUGUSTUS	exon	273877	274272	.	-	.	ID=g456.t1.e2;Parent=g456.t1
JABGON010000004.1	AUGUSTUS	start_codon	274270	274272	.	-	0	ID=g456.t1.srt;Parent=g456.t1
JABGON010000004.1	AUGUSTUS	gene	274637	276691	.	-	.	ID=g457
JABGON010000004.1	AUGUSTUS	mRNA	274637	276691	1	-	.	ID=g457.t1;Parent=g457
JABGON010000004.1	AUGUSTUS	stop_codon	274637	274639	.	-	0	ID=g457.t1.stp;Parent=g457.t1
JABGON010000004.1	AUGUSTUS	CDS	274637	274776	1	-	2	ID=g457.t1.c;Parent=g457.t1; product="hypothetical protein"; go_process="biological_process|0008150","cellular process|0009987","protein folding|0006457","response to stimulus|0050896","response to stress|0006950","biological regulation|0065007","regulation of biological process|0050789","metabolic process|0008152","cellular response to stimulus|0051716","organic substance metabolic process|0071704","regulation of cellular process|0050794","macromolecule metabolic process|0043170","cellular response to stress|0033554","positive regulation of biological process|0048518","response to abiotic stimulus|0009628","primary metabolic process|0044238","response to chemical|0042221","nitrogen compound metabolic process|0006807","response to organic substance|0010033","organonitrogen compound metabolic process|1901564","proteolysis|0006508","protein metabolic process|0019538","response to temperature stimulus|0009266","proteolysis involved in protein catabolic process|0051603","positive regulation of cellular process|0048522","response to endoplasmic reticulum stress|0034976";go_function="molecular_function|0003674","binding|0005488","protein binding|0005515","molecular function regulator activity|0098772","heat shock protein binding|0031072","enzyme regulator activity|0030234","unfolded protein binding|0051082","chaperone binding|0051087","enzyme inhibitor activity|0004857","enzyme binding|0019899","Hsp70 protein binding|0030544","ion binding|0043167","organic cyclic compound binding|0097159","metal ion binding|0046872","cation binding|0043169","heterocyclic compound binding|1901363","kinase binding|0019900","kinase regulator activity|0019207";go_component="cellular anatomical entity|0110165","cellular_component|0005575","organelle|0043226","intracellular organelle|0043229","membrane-bounded organelle|0043227","intracellular membrane-bounded organelle|0043231","cytosol|0005829","cytoplasm|0005737","intracellular organelle lumen|0070013"
JABGON010000004.1	AUGUSTUS	exon	274637	274776	.	-	.	ID=g457.t1.e1;Parent=g457.t1
JABGON010000004.1	AUGUSTUS	CDS	274825	274902	1	-	2	ID=g457.t1.c;Parent=g457.t1
JABGON010000004.1	AUGUSTUS	exon	274825	274902	.	-	.	ID=g457.t1.e2;Parent=g457.t1
JABGON010000004.1	AUGUSTUS	CDS	275020	275117	1	-	1	ID=g457.t1.c;Parent=g457.t1
JABGON010000004.1	AUGUSTUS	exon	275020	275117	.	-	.	ID=g457.t1.e3;Parent=g457.t1
JABGON010000004.1	AUGUSTUS	CDS	275172	275233	1	-	0	ID=g457.t1.c;Parent=g457.t1
JABGON010000004.1	AUGUSTUS	exon	275172	275233	.	-	.	ID=g457.t1.e4;Parent=g457.t1
JABGON010000004.1	AUGUSTUS	CDS	275332	276207	1	-	0	ID=g457.t1.c;Parent=g457.t1
JABGON010000004.1	AUGUSTUS	exon	275332	276207	.	-	.	ID=g457.t1.e5;Parent=g457.t1
JABGON010000004.1	AUGUSTUS	CDS	276266	276691	1	-	0	ID=g457.t1.c;Parent=g457.t1
JABGON010000004.1	AUGUSTUS	exon	276266	276691	.	-	.	ID=g457.t1.e6;Parent=g457.t1
JABGON010000004.1	AUGUSTUS	start_codon	276689	276691	.	-	0	ID=g457.t1.srt;Parent=g457.t1
JABGON010000004.1	AUGUSTUS	gene	277031	277849	.	+	.	ID=g458
JABGON010000004.1	AUGUSTUS	mRNA	277031	277849	1	+	.	ID=g458.t1;Parent=g458
JABGON010000004.1	AUGUSTUS	start_codon	277031	277033	.	+	0	ID=g458.t1.srt;Parent=g458.t1
JABGON010000004.1	AUGUSTUS	CDS	277031	277249	1	+	0	ID=g458.t1.c;Parent=g458.t1; product="Proteophosphoglycan ppg4"; Dbxref=UniProtKB/TrEMBL:A0A2T0AAT5; go_component="cellular anatomical entity|0110165","cellular_component|0005575"
JABGON010000004.1	AUGUSTUS	exon	277031	277249	.	+	.	ID=g458.t1.e1;Parent=g458.t1
JABGON010000004.1	AUGUSTUS	CDS	277361	277849	1	+	0	ID=g458.t1.c;Parent=g458.t1
JABGON010000004.1	AUGUSTUS	exon	277361	277849	.	+	.	ID=g458.t1.e2;Parent=g458.t1
JABGON010000004.1	AUGUSTUS	stop_codon	277847	277849	.	+	0	ID=g458.t1.stp;Parent=g458.t1
JABGON010000004.1	AUGUSTUS	gene	278483	280488	.	+	.	ID=g459
JABGON010000004.1	AUGUSTUS	mRNA	278483	280488	1	+	.	ID=g459.t1;Parent=g459
JABGON010000004.1	AUGUSTUS	start_codon	278483	278485	.	+	0	ID=g459.t1.srt;Parent=g459.t1
JABGON010000004.1	AUGUSTUS	CDS	278483	278836	1	+	0	ID=g459.t1.c;Parent=g459.t1; product="MT-A70-domain-containing protein"; Dbxref=UniProtKB/TrEMBL:A0A2T0AAN6; go_process="biological_process|0008150","transport|0006810","establishment of localization|0051234","localization|0051179","organic substance transport|0071702","nitrogen compound transport|0071705","cellular process|0009987","carbohydrate derivative transport|1901264","nucleobase-containing compound transport|0015931","biological regulation|0065007","response to stimulus|0050896","regulation of biological quality|0065008","transmembrane transport|0055085","cellular response to stimulus|0051716","response to chemical|0042221","cellular response to chemical stimulus|0070887","response to organic substance|0010033","response to oxygen-containing compound|1901700","secretion|0046903","cellular response to oxygen-containing compound|1901701","cellular response to organic substance|0071310","regulation of neurotransmitter levels|0001505","body fluid secretion|0007589","lactation|0007595","regulation of body fluid levels|0050878","import into cell|0098657","xenobiotic transport|0015893","neurotransmitter transport|0006836","neurotransmitter uptake|0001504","purine-containing compound transmembrane transport|0072530","response to endogenous stimulus|0009719","response to hormone|0009725","cellular response to nitrogen compound|1901699","response to nitrogen compound|1901698","organic substance metabolic process|0071704","cellular response to endogenous stimulus|0071495","cellular response to organonitrogen compound|0071417","response to organonitrogen compound|0010243","metabolic process|0008152","cellular response to hormone stimulus|0032870","response to peptide|1901652";go_function="molecular_function|0003674","transmembrane transporter activity|0022857","transporter activity|0005215","nucleoside transmembrane transporter activity|0005337","nucleobase-containing compound transmembrane transporter activity|0015932","carbohydrate derivative transmembrane transporter activity|1901505","neurotransmitter transmembrane transporter activity|0005326","binding|0005488";go_component="cellular_component|0005575","cellular anatomical entity|0110165","intracellular organelle|0043229","organelle|0043226","membrane-bounded organelle|0043227","intracellular membrane-bounded organelle|0043231","obsolete intrinsic component of membrane|0031224","membrane|0016021","membrane|0016020","plasma membrane|0005886","organelle membrane|0031090"
JABGON010000004.1	AUGUSTUS	exon	278483	278836	.	+	.	ID=g459.t1.e1;Parent=g459.t1
JABGON010000004.1	AUGUSTUS	CDS	278898	279071	1	+	0	ID=g459.t1.c;Parent=g459.t1
JABGON010000004.1	AUGUSTUS	exon	278898	279071	.	+	.	ID=g459.t1.e2;Parent=g459.t1
JABGON010000004.1	AUGUSTUS	CDS	279127	279224	1	+	0	ID=g459.t1.c;Parent=g459.t1
JABGON010000004.1	AUGUSTUS	exon	279127	279224	.	+	.	ID=g459.t1.e3;Parent=g459.t1
JABGON010000004.1	AUGUSTUS	CDS	279282	280035	1	+	1	ID=g459.t1.c;Parent=g459.t1
JABGON010000004.1	AUGUSTUS	exon	279282	280035	.	+	.	ID=g459.t1.e4;Parent=g459.t1
JABGON010000004.1	AUGUSTUS	CDS	280094	280160	1	+	0	ID=g459.t1.c;Parent=g459.t1
JABGON010000004.1	AUGUSTUS	exon	280094	280160	.	+	.	ID=g459.t1.e5;Parent=g459.t1
JABGON010000004.1	AUGUSTUS	CDS	280219	280325	1	+	2	ID=g459.t1.c;Parent=g459.t1
JABGON010000004.1	AUGUSTUS	exon	280219	280325	.	+	.	ID=g459.t1.e6;Parent=g459.t1
JABGON010000004.1	AUGUSTUS	CDS	280381	280488	1	+	0	ID=g459.t1.c;Parent=g459.t1
JABGON010000004.1	AUGUSTUS	exon	280381	280488	.	+	.	ID=g459.t1.e7;Parent=g459.t1
JABGON010000004.1	AUGUSTUS	stop_codon	280486	280488	.	+	0	ID=g459.t1.stp;Parent=g459.t1
JABGON010000004.1	GeneMark.hmm3	gene	280993	282508	.	+	.	ID=g460
JABGON010000004.1	GeneMark.hmm3	mRNA	280993	282508	.	+	.	ID=g460.t1;Parent=g460
JABGON010000004.1	GeneMark.hmm3	start_codon	280993	280995	.	+	0	ID=g460.t1.srt;Parent=g460.t1
JABGON010000004.1	GeneMark.hmm3	CDS	280993	281511	.	+	0	ID=g460.t1.c;Parent=g460.t1; product="hypothetical protein"; go_component="cellular_component|0005575","cellular anatomical entity|0110165"
JABGON010000004.1	GeneMark.hmm3	exon	280993	281511	.	+	0	ID=g460.t1.e1;Parent=g460.t1
JABGON010000004.1	GeneMark.hmm3	mRNA	280993	282508	.	+	.	ID=g460.t1;Parent=g460
JABGON010000004.1	GeneMark.hmm3	CDS	281566	281607	.	+	0	ID=g460.t1.c;Parent=g460.t1; product="hypothetical protein"; go_component="cellular_component|0005575","cellular anatomical entity|0110165"
JABGON010000004.1	GeneMark.hmm3	exon	281566	281607	.	+	0	ID=g460.t1.e1;Parent=g460.t1
JABGON010000004.1	GeneMark.hmm3	CDS	281664	281742	.	+	0	ID=g460.t1.c;Parent=g460.t1
JABGON010000004.1	GeneMark.hmm3	exon	281664	281742	.	+	0	ID=g460.t1.e2;Parent=g460.t1
JABGON010000004.1	GeneMark.hmm3	CDS	281797	281826	.	+	2	ID=g460.t1.c;Parent=g460.t1
JABGON010000004.1	GeneMark.hmm3	exon	281797	281826	.	+	2	ID=g460.t1.e3;Parent=g460.t1
JABGON010000004.1	GeneMark.hmm3	CDS	281880	281966	.	+	2	ID=g460.t1.c;Parent=g460.t1
JABGON010000004.1	GeneMark.hmm3	exon	281880	281966	.	+	2	ID=g460.t1.e4;Parent=g460.t1
JABGON010000004.1	GeneMark.hmm3	CDS	282028	282067	.	+	2	ID=g460.t1.c;Parent=g460.t1
JABGON010000004.1	GeneMark.hmm3	exon	282028	282067	.	+	2	ID=g460.t1.e5;Parent=g460.t1
JABGON010000004.1	GeneMark.hmm3	CDS	282150	282307	.	+	1	ID=g460.t1.c;Parent=g460.t1
JABGON010000004.1	GeneMark.hmm3	exon	282150	282307	.	+	1	ID=g460.t1.e6;Parent=g460.t1
JABGON010000004.1	GeneMark.hmm3	CDS	282369	282508	.	+	2	ID=g460.t1.c;Parent=g460.t1
JABGON010000004.1	GeneMark.hmm3	exon	282369	282508	.	+	2	ID=g460.t1.e7;Parent=g460.t1
JABGON010000004.1	GeneMark.hmm3	stop_codon	282506	282508	.	+	0	ID=g460.t1.stp;Parent=g460.t1
JABGON010000004.1	AUGUSTUS	gene	283173	285032	.	-	.	ID=g461
JABGON010000004.1	AUGUSTUS	mRNA	283173	285032	1	-	.	ID=g461.t1;Parent=g461
JABGON010000004.1	AUGUSTUS	stop_codon	283173	283175	.	-	0	ID=g461.t1.stp;Parent=g461.t1
JABGON010000004.1	AUGUSTUS	CDS	283173	283479	1	-	1	ID=g461.t1.c;Parent=g461.t1; product="hypothetical protein"; go_function="molecular_function|0003674","binding|0005488","protein binding|0005515"
JABGON010000004.1	AUGUSTUS	exon	283173	283479	.	-	.	ID=g461.t1.e1;Parent=g461.t1
JABGON010000004.1	AUGUSTUS	CDS	283557	284152	1	-	0	ID=g461.t1.c;Parent=g461.t1
JABGON010000004.1	AUGUSTUS	exon	283557	284152	.	-	.	ID=g461.t1.e2;Parent=g461.t1
JABGON010000004.1	AUGUSTUS	CDS	284222	284370	1	-	2	ID=g461.t1.c;Parent=g461.t1
JABGON010000004.1	AUGUSTUS	exon	284222	284370	.	-	.	ID=g461.t1.e3;Parent=g461.t1
JABGON010000004.1	AUGUSTUS	CDS	284425	284501	1	-	1	ID=g461.t1.c;Parent=g461.t1
JABGON010000004.1	AUGUSTUS	exon	284425	284501	.	-	.	ID=g461.t1.e4;Parent=g461.t1
JABGON010000004.1	AUGUSTUS	CDS	284621	284714	1	-	2	ID=g461.t1.c;Parent=g461.t1
JABGON010000004.1	AUGUSTUS	exon	284621	284714	.	-	.	ID=g461.t1.e5;Parent=g461.t1
JABGON010000004.1	AUGUSTUS	CDS	284774	284876	1	-	0	ID=g461.t1.c;Parent=g461.t1
JABGON010000004.1	AUGUSTUS	exon	284774	284876	.	-	.	ID=g461.t1.e6;Parent=g461.t1
JABGON010000004.1	AUGUSTUS	CDS	284943	285032	1	-	0	ID=g461.t1.c;Parent=g461.t1
JABGON010000004.1	AUGUSTUS	exon	284943	285032	.	-	.	ID=g461.t1.e7;Parent=g461.t1
JABGON010000004.1	AUGUSTUS	start_codon	285030	285032	.	-	0	ID=g461.t1.srt;Parent=g461.t1
JABGON010000004.1	AUGUSTUS	gene	285837	287218	.	+	.	ID=g462
JABGON010000004.1	AUGUSTUS	mRNA	285837	287218	1	+	.	ID=g462.t1;Parent=g462
JABGON010000004.1	AUGUSTUS	start_codon	285837	285839	.	+	0	ID=g462.t1.srt;Parent=g462.t1
JABGON010000004.1	AUGUSTUS	CDS	285837	285937	1	+	0	ID=g462.t1.c;Parent=g462.t1; product="hypothetical protein"; Dbxref=UniProtKB/TrEMBL:A0A0K3CEB1; go_process="biological_process|0008150","cellular process|0009987","metabolic process|0008152","cellular metabolic process|0044237","primary metabolic process|0044238","organic substance metabolic process|0071704","macromolecule metabolic process|0043170","nitrogen compound metabolic process|0006807","organic cyclic compound metabolic process|1901360","cellular nitrogen compound metabolic process|0034641","cellular aromatic compound metabolic process|0006725","heterocycle metabolic process|0046483","nucleic acid metabolic process|0090304","nucleobase-containing compound metabolic process|0006139","RNA metabolic process|0016070","RNA processing|0006396","ncRNA metabolic process|0034660","ncRNA processing|0034470","rRNA processing|0006364","rRNA metabolic process|0016072","cellular component assembly|0022607","cellular component organization or biogenesis|0071840","cellular component organization|0016043","protein-containing complex assembly|0065003","protein-containing complex organization|0043933","protein-containing complex assembly|0034622";go_function="molecular_function|0003674","binding|0005488","heterocyclic compound binding|1901363","organic cyclic compound binding|0097159","nucleic acid binding|0003676","RNA binding|0003723","mRNA binding|0003729","amide binding|0033218","peptide binding|0042277","DNA binding|0003677","sequence-specific DNA binding|0043565","single-stranded DNA binding|0003697","signal sequence binding|0005048","telomeric DNA binding|0042162","sequence-specific single stranded DNA binding|0098847","single-stranded telomeric DNA binding|0043047","nuclear localization sequence binding|0008139","catalytic activity|0003824";go_component="cellular_component|0005575","cellular anatomical entity|0110165","organelle|0043226","membrane-bounded organelle|0043227","intracellular organelle|0043229","protein-containing complex|0032991","intracellular membrane-bounded organelle|0043231","ribonucleoprotein complex|1990904","nucleus|0005634","non-membrane-bounded organelle|0043228","intracellular non-membrane-bounded organelle|0043232"
JABGON010000004.1	AUGUSTUS	exon	285837	285937	.	+	.	ID=g462.t1.e1;Parent=g462.t1
JABGON010000004.1	AUGUSTUS	CDS	286254	286547	1	+	1	ID=g462.t1.c;Parent=g462.t1
JABGON010000004.1	AUGUSTUS	exon	286254	286547	.	+	.	ID=g462.t1.e2;Parent=g462.t1
JABGON010000004.1	AUGUSTUS	CDS	286612	287218	1	+	1	ID=g462.t1.c;Parent=g462.t1
JABGON010000004.1	AUGUSTUS	exon	286612	287218	.	+	.	ID=g462.t1.e3;Parent=g462.t1
JABGON010000004.1	AUGUSTUS	stop_codon	287216	287218	.	+	0	ID=g462.t1.stp;Parent=g462.t1
JABGON010000004.1	AUGUSTUS	gene	287777	289092	.	-	.	ID=g463
JABGON010000004.1	AUGUSTUS	mRNA	287777	289092	1	-	.	ID=g463.t1;Parent=g463
JABGON010000004.1	AUGUSTUS	stop_codon	287777	287779	.	-	0	ID=g463.t1.stp;Parent=g463.t1
JABGON010000004.1	AUGUSTUS	CDS	287777	288517	1	-	0	ID=g463.t1.c;Parent=g463.t1; product="Elongation factor 2"; Dbxref=UniProtKB/TrEMBL:A0A2T0AAN7; go_function="molecular_function|0003674";go_component="cellular_component|0005575"
JABGON010000004.1	AUGUSTUS	exon	287777	288517	.	-	.	ID=g463.t1.e1;Parent=g463.t1
JABGON010000004.1	AUGUSTUS	CDS	288580	288637	1	-	1	ID=g463.t1.c;Parent=g463.t1
JABGON010000004.1	AUGUSTUS	exon	288580	288637	.	-	.	ID=g463.t1.e2;Parent=g463.t1
JABGON010000004.1	AUGUSTUS	CDS	288707	289092	1	-	0	ID=g463.t1.c;Parent=g463.t1
JABGON010000004.1	AUGUSTUS	exon	288707	289092	.	-	.	ID=g463.t1.e3;Parent=g463.t1
JABGON010000004.1	AUGUSTUS	start_codon	289090	289092	.	-	0	ID=g463.t1.srt;Parent=g463.t1
JABGON010000004.1	AUGUSTUS	mRNA	287777	288918	1	-	.	ID=g463.t2;Parent=g463
JABGON010000004.1	AUGUSTUS	stop_codon	287777	287779	.	-	0	ID=g463.t2.stp;Parent=g463.t2
JABGON010000004.1	AUGUSTUS	CDS	287777	288517	1	-	0	ID=g463.t2.c;Parent=g463.t2; product="Elongation factor 2"; Dbxref=UniProtKB/TrEMBL:A0A2T0AAN7; go_function="molecular_function|0003674";go_component="cellular_component|0005575"
JABGON010000004.1	AUGUSTUS	exon	287777	288517	.	-	.	ID=g463.t2.e1;Parent=g463.t2
JABGON010000004.1	AUGUSTUS	CDS	288580	288637	1	-	1	ID=g463.t2.c;Parent=g463.t2
JABGON010000004.1	AUGUSTUS	exon	288580	288637	.	-	.	ID=g463.t2.e2;Parent=g463.t2
JABGON010000004.1	AUGUSTUS	CDS	288707	288918	1	-	0	ID=g463.t2.c;Parent=g463.t2
JABGON010000004.1	AUGUSTUS	exon	288707	288918	.	-	.	ID=g463.t2.e3;Parent=g463.t2
JABGON010000004.1	AUGUSTUS	start_codon	288916	288918	.	-	0	ID=g463.t2.srt;Parent=g463.t2
JABGON010000004.1	AUGUSTUS	gene	289798	292503	.	+	.	ID=g464
JABGON010000004.1	AUGUSTUS	mRNA	289798	292503	1	+	.	ID=g464.t1;Parent=g464
JABGON010000004.1	AUGUSTUS	start_codon	289798	289800	.	+	0	ID=g464.t1.srt;Parent=g464.t1
JABGON010000004.1	AUGUSTUS	CDS	289798	290791	1	+	0	ID=g464.t1.c;Parent=g464.t1; product="GPI ethanolamine phosphate transferase 2"; Dbxref=UniProtKB/TrEMBL:A0A0K3CEC3; go_process="biological_process|0008150","cellular process|0009987","cellular metabolic process|0044237","metabolic process|0008152","organic substance metabolic process|0071704","primary metabolic process|0044238","macromolecule metabolic process|0043170","nitrogen compound metabolic process|0006807","organonitrogen compound metabolic process|1901564","carbohydrate metabolic process|0005975","catabolic process|0009056","cellular catabolic process|0044248","organic substance catabolic process|1901575","xenobiotic metabolic process|0017144","carbohydrate derivative metabolic process|1901135","macromolecule catabolic process|0009057","xenobiotic catabolic process|0042737","organonitrogen compound catabolic process|1901565","carbohydrate derivative catabolic process|1901136","amino sugar metabolic process|0006040","aminoglycan catabolic process|0006026","glucosamine-containing compound metabolic process|1901071","chitin metabolic process|0006030","aminoglycan metabolic process|0006022","glucosamine-containing compound catabolic process|1901072","amino sugar catabolic process|0046348","polysaccharide metabolic process|0005976","polysaccharide catabolic process|0000272","carbohydrate catabolic process|0016052","multicellular organismal process|0032501","regulation of biological process|0050789","biological regulation|0065007","regulation of multicellular organismal process|0051239","positive regulation of biological process|0048518","positive regulation of multicellular organismal process|0051240","regulation of cytokine production|0001817","positive regulation of cytokine production|0001819","regulation of chemokine production|0032642","positive regulation of chemokine production|0032722","immune system process|0002376","cell death|0008219","programmed cell death|0012501","apoptotic process|0006915";go_function="molecular_function|0003674","binding|0005488","carbohydrate derivative binding|0097367","obsolete drug binding|0008144","catalytic activity|0003824","hydrolase activity|0016787","hydrolase activity, hydrolyzing O-glycosyl compounds|0004553","hydrolase activity, acting on glycosyl bonds|0016798","protein binding|0005515","enzyme binding|0019899","kinase binding|0019900";go_component="cellular_component|0005575","cellular anatomical entity|0110165","extracellular region|0005576","extracellular space|0005615","cytoplasm|0005737"
JABGON010000004.1	AUGUSTUS	exon	289798	290791	.	+	.	ID=g464.t1.e1;Parent=g464.t1
JABGON010000004.1	AUGUSTUS	CDS	290859	291099	1	+	2	ID=g464.t1.c;Parent=g464.t1
JABGON010000004.1	AUGUSTUS	exon	290859	291099	.	+	.	ID=g464.t1.e2;Parent=g464.t1
JABGON010000004.1	AUGUSTUS	CDS	291175	291404	1	+	1	ID=g464.t1.c;Parent=g464.t1
JABGON010000004.1	AUGUSTUS	exon	291175	291404	.	+	.	ID=g464.t1.e3;Parent=g464.t1
JABGON010000004.1	AUGUSTUS	CDS	291473	292173	1	+	2	ID=g464.t1.c;Parent=g464.t1
JABGON010000004.1	AUGUSTUS	exon	291473	292173	.	+	.	ID=g464.t1.e4;Parent=g464.t1
JABGON010000004.1	AUGUSTUS	CDS	292236	292346	1	+	0	ID=g464.t1.c;Parent=g464.t1
JABGON010000004.1	AUGUSTUS	exon	292236	292346	.	+	.	ID=g464.t1.e5;Parent=g464.t1
JABGON010000004.1	AUGUSTUS	CDS	292417	292503	1	+	0	ID=g464.t1.c;Parent=g464.t1
JABGON010000004.1	AUGUSTUS	exon	292417	292503	.	+	.	ID=g464.t1.e6;Parent=g464.t1
JABGON010000004.1	AUGUSTUS	stop_codon	292501	292503	.	+	0	ID=g464.t1.stp;Parent=g464.t1
JABGON010000004.1	AUGUSTUS	gene	293165	295099	.	+	.	ID=g465
JABGON010000004.1	AUGUSTUS	mRNA	293165	295099	1	+	.	ID=g465.t1;Parent=g465
JABGON010000004.1	AUGUSTUS	start_codon	293165	293167	.	+	0	ID=g465.t1.srt;Parent=g465.t1
JABGON010000004.1	AUGUSTUS	CDS	293165	293551	1	+	0	ID=g465.t1.c;Parent=g465.t1; product="tRNA (uracil-O(2)-)-methyltransferase"; Dbxref=UniProtKB/TrEMBL:A0A0K3CAW9; go_process="biological_process|0008150","cellular process|0009987","metabolic process|0008152","macromolecule metabolic process|0043170","organic substance metabolic process|0071704","organic cyclic compound metabolic process|1901360","cellular metabolic process|0044237","nitrogen compound metabolic process|0006807","heterocycle metabolic process|0046483","primary metabolic process|0044238","cellular aromatic compound metabolic process|0006725","cellular nitrogen compound metabolic process|0034641","nucleobase-containing compound metabolic process|0006139","nucleic acid metabolic process|0090304","RNA metabolic process|0016070","RNA processing|0006396","biological regulation|0065007","regulation of biological process|0050789","mRNA metabolic process|0016071","mRNA processing|0006397","regulation of cellular process|0050794","regulation of primary metabolic process|0080090","regulation of metabolic process|0019222","regulation of macromolecule metabolic process|0060255","regulation of nitrogen compound metabolic process|0051171","regulation of cellular metabolic process|0031323","regulation of gene expression|0010468","response to stimulus|0050896","response to stress|0006950","regulation of nucleobase-containing compound metabolic process|0019219","ncRNA metabolic process|0034660","regulation of RNA metabolic process|0051252","ncRNA processing|0034470","response to abiotic stimulus|0009628","cellular component organization or biogenesis|0071840";go_function="molecular_function|0003674","binding|0005488","heterocyclic compound binding|1901363","organic cyclic compound binding|0097159","nucleic acid binding|0003676","RNA binding|0003723","mRNA binding|0003729","DNA binding|0003677","single-stranded RNA binding|0003727","sequence-specific DNA binding|0043565","protein binding|0005515","single-stranded DNA binding|0003697","chromatin binding|0003682","double-stranded DNA binding|0003690","ion binding|0043167","poly(U) RNA binding|0008266","poly-pyrimidine tract binding|0008187","poly-purine tract binding|0070717","regulatory RNA binding|0061980","protein-containing complex binding|0044877";go_component="cellular anatomical entity|0110165","cellular_component|0005575","organelle|0043226","intracellular organelle|0043229","membrane-bounded organelle|0043227","intracellular membrane-bounded organelle|0043231","nucleus|0005634","protein-containing complex|0032991","intracellular non-membrane-bounded organelle|0043232","non-membrane-bounded organelle|0043228"
JABGON010000004.1	AUGUSTUS	exon	293165	293551	.	+	.	ID=g465.t1.e1;Parent=g465.t1
JABGON010000004.1	AUGUSTUS	CDS	293619	293804	1	+	0	ID=g465.t1.c;Parent=g465.t1
JABGON010000004.1	AUGUSTUS	exon	293619	293804	.	+	.	ID=g465.t1.e2;Parent=g465.t1
JABGON010000004.1	AUGUSTUS	CDS	293869	293934	1	+	0	ID=g465.t1.c;Parent=g465.t1
JABGON010000004.1	AUGUSTUS	exon	293869	293934	.	+	.	ID=g465.t1.e3;Parent=g465.t1
JABGON010000004.1	AUGUSTUS	CDS	293997	294545	1	+	0	ID=g465.t1.c;Parent=g465.t1
JABGON010000004.1	AUGUSTUS	exon	293997	294545	.	+	.	ID=g465.t1.e4;Parent=g465.t1
JABGON010000004.1	AUGUSTUS	CDS	294613	294664	1	+	0	ID=g465.t1.c;Parent=g465.t1
JABGON010000004.1	AUGUSTUS	exon	294613	294664	.	+	.	ID=g465.t1.e5;Parent=g465.t1
JABGON010000004.1	AUGUSTUS	CDS	294726	295099	1	+	2	ID=g465.t1.c;Parent=g465.t1
JABGON010000004.1	AUGUSTUS	exon	294726	295099	.	+	.	ID=g465.t1.e6;Parent=g465.t1
JABGON010000004.1	AUGUSTUS	stop_codon	295097	295099	.	+	0	ID=g465.t1.stp;Parent=g465.t1
JABGON010000004.1	AUGUSTUS	gene	295374	296370	.	+	.	ID=g466
JABGON010000004.1	AUGUSTUS	mRNA	295374	296370	1	+	.	ID=g466.t1;Parent=g466
JABGON010000004.1	AUGUSTUS	start_codon	295374	295376	.	+	0	ID=g466.t1.srt;Parent=g466.t1
JABGON010000004.1	AUGUSTUS	CDS	295374	295438	1	+	0	ID=g466.t1.c;Parent=g466.t1; product="Proteophosphoglycan ppg4"; Dbxref=UniProtKB/TrEMBL:A0A0K3CDB8; go_process="biological_process|0008150","cellular process|0009987","localization|0051179","biological regulation|0065007","regulation of biological process|0050789","regulation of cellular process|0050794","establishment of localization|0051234","transport|0006810","cellular component organization|0016043","cellular component organization or biogenesis|0071840","organic substance transport|0071702","nitrogen compound transport|0071705","regulation of organelle organization|0033043","regulation of cellular component organization|0051128","positive regulation of biological process|0048518","positive regulation of cellular process|0048522","macromolecule localization|0033036","protein localization|0008104","regulation of cellular component biogenesis|0044087","regulation of cytoskeleton organization|0051493","positive regulation of cellular component biogenesis|0044089","positive regulation of organelle organization|0010638","regulation of protein-containing complex assembly|0043254","positive regulation of cellular component organization|0051130","regulation of microtubule-based process|0032886","positive regulation of protein-containing complex assembly|0031334","regulation of supramolecular fiber organization|1902903","regulation of microtubule cytoskeleton organization|0070507","amide transport|0042886","regulation of protein polymerization|0032271","protein transport|0015031","peptide transport|0015833","establishment of protein localization|0045184","cellular component assembly|0022607","positive regulation of cytoskeleton organization|0051495","regulation of microtubule polymerization or depolymerization|0031110","positive regulation of protein polymerization|0032273","positive regulation of supramolecular fiber organization|1902905","regulation of microtubule polymerization|0031113","positive regulation of microtubule polymerization or depolymerization|0031112","vesicle-mediated transport|0016192","cellular localization|0051641","positive regulation of microtubule polymerization|0031116","cell cycle process|0022402","organelle organization|0006996","intracellular transport|0046907","intracellular protein transport|0006886","microtubule-based process|0007017","developmental process|0032502","protein folding|0006457","anatomical structure development|0048856","mitotic cell cycle process|1903047";go_function="molecular_function|0003674","binding|0005488","organic cyclic compound binding|0097159","heterocyclic compound binding|1901363","ion binding|0043167","catalytic activity|0003824","small molecule binding|0036094","nucleoside phosphate binding|1901265","nucleotide binding|0000166","anion binding|0043168","hydrolase activity|0016787","carbohydrate derivative binding|0097367","purine nucleotide binding|0017076","purine ribonucleoside triphosphate binding|0035639","purine ribonucleotide binding|0032555","ribonucleotide binding|0032553","ribonucleoside triphosphate phosphatase activity|0017111","hydrolase activity, acting on acid anhydrides|0016817","pyrophosphatase activity|0016462","hydrolase activity, acting on acid anhydrides, in phosphorus-containing anhydrides|0016818","GTPase activity|0003924","GTP binding|0005525","purine ribonucleoside binding|0032550","purine nucleoside binding|0001883","nucleoside binding|0001882","ribonucleoside binding|0032549","guanyl ribonucleotide binding|0032561","guanyl nucleotide binding|0019001","protein binding|0005515","GDP binding|0019003","metal ion binding|0046872","cation binding|0043169","nucleic acid binding|0003676","molecular function regulator activity|0098772","RNA binding|0003723","cytoskeletal protein binding|0008092";go_component="cellular_component|0005575","cellular anatomical entity|0110165","intracellular organelle|0043229","organelle|0043226","membrane-bounded organelle|0043227","intracellular membrane-bounded organelle|0043231","cytoplasm|0005737","non-membrane-bounded organelle|0043228","intracellular non-membrane-bounded organelle|0043232","Golgi apparatus|0005794","nucleus|0005634","membrane|0016020","cytoskeleton|0005856"
JABGON010000004.1	AUGUSTUS	exon	295374	295438	.	+	.	ID=g466.t1.e1;Parent=g466.t1
JABGON010000004.1	AUGUSTUS	CDS	295507	295634	1	+	1	ID=g466.t1.c;Parent=g466.t1
JABGON010000004.1	AUGUSTUS	exon	295507	295634	.	+	.	ID=g466.t1.e2;Parent=g466.t1
JABGON010000004.1	AUGUSTUS	CDS	295733	295878	1	+	2	ID=g466.t1.c;Parent=g466.t1
JABGON010000004.1	AUGUSTUS	exon	295733	295878	.	+	.	ID=g466.t1.e3;Parent=g466.t1
JABGON010000004.1	AUGUSTUS	CDS	295955	296035	1	+	0	ID=g466.t1.c;Parent=g466.t1
JABGON010000004.1	AUGUSTUS	exon	295955	296035	.	+	.	ID=g466.t1.e4;Parent=g466.t1
JABGON010000004.1	AUGUSTUS	CDS	296092	296370	1	+	0	ID=g466.t1.c;Parent=g466.t1
JABGON010000004.1	AUGUSTUS	exon	296092	296370	.	+	.	ID=g466.t1.e5;Parent=g466.t1
JABGON010000004.1	AUGUSTUS	stop_codon	296368	296370	.	+	0	ID=g466.t1.stp;Parent=g466.t1
JABGON010000004.1	AUGUSTUS	gene	296629	298399	.	+	.	ID=g467
JABGON010000004.1	AUGUSTUS	mRNA	296629	298399	1	+	.	ID=g467.t1;Parent=g467
JABGON010000004.1	AUGUSTUS	start_codon	296629	296631	.	+	0	ID=g467.t1.srt;Parent=g467.t1
JABGON010000004.1	AUGUSTUS	CDS	296629	296919	1	+	0	ID=g467.t1.c;Parent=g467.t1; product="[pyruvate dehydrogenase (acetyl-transferring)] kinase"; go_process="biological_process|0008150","cellular process|0009987","regulation of biological process|0050789","biological regulation|0065007","regulation of cellular process|0050794","metabolic process|0008152","cellular metabolic process|0044237","regulation of metabolic process|0019222","primary metabolic process|0044238","organic substance metabolic process|0071704","regulation of cellular metabolic process|0031323","regulation of primary metabolic process|0080090","macromolecule metabolic process|0043170","phosphorylation|0016310","nitrogen compound metabolic process|0006807","small molecule metabolic process|0044281","cellular macromolecule metabolic process|0044260","organonitrogen compound metabolic process|1901564","macromolecule modification|0043412","phosphorus metabolic process|0006793","phosphate-containing compound metabolic process|0006796","regulation of small molecule metabolic process|0062012","protein metabolic process|0019538","regulation of cellular carbohydrate metabolic process|0010675","protein metabolic process|0044267","protein modification process|0036211","protein modification process|0006464","regulation of carbohydrate metabolic process|0006109","protein phosphorylation|0006468","regulation of glucose metabolic process|0010906","carbohydrate metabolic process|0005975","monosaccharide metabolic process|0005996","hexose metabolic process|0019318","glucose metabolic process|0006006","signal transduction|0007165","regulation of nitrogen compound metabolic process|0051171","regulation of cellular ketone metabolic process|0010565","regulation of biosynthetic process|0009889","regulation of cellular biosynthetic process|0031326","regulation of lipid metabolic process|0019216","regulation of nucleobase-containing compound metabolic process|0019219","regulation of amide metabolic process|0034248","regulation of phosphate metabolic process|0019220","regulation of phosphorus metabolic process|0051174","obsolete regulation of cofactor metabolic process|0051193","regulation of fatty acid metabolic process|0019217","regulation of nucleotide biosynthetic process|0030808","regulation of purine nucleotide biosynthetic process|1900371","regulation of sulfur metabolic process|0042762","regulation of nucleotide metabolic process|0006140","regulation of purine nucleotide metabolic process|1900542","response to stimulus|0050896","response to chemical|0042221","regulation of biological quality|0065008","cellular response to stimulus|0051716","intracellular signal transduction|0035556","cell surface receptor signaling pathway|0007166","response to oxygen-containing compound|1901700","homeostatic process|0042592","cellular response to chemical stimulus|0070887","chemical homeostasis|0048878","cellular response to oxygen-containing compound|1901701","response to stress|0006950","cell communication|0007154","apoptotic signaling pathway|0097190","cellular response to stress|0033554","peptidyl-serine phosphorylation|0018105","response to external stimulus|0009605","intrinsic apoptotic signaling pathway|0097193","peptidyl-amino acid modification|0018193","peptidyl-serine modification|0018209";go_function="molecular_function|0003674","binding|0005488","ion binding|0043167","organic cyclic compound binding|0097159","heterocyclic compound binding|1901363","catalytic activity|0003824","anion binding|0043168","carbohydrate derivative binding|0097367","transferase activity|0016740","catalytic activity, acting on a protein|0140096","small molecule binding|0036094","transferase activity, transferring phosphorus-containing groups|0016772","phosphotransferase activity, alcohol group as acceptor|0016773","kinase activity|0016301","protein kinase activity|0004672","nucleoside phosphate binding|1901265","nucleotide binding|0000166","obsolete drug binding|0008144","adenyl nucleotide binding|0030554","purine nucleotide binding|0017076","adenyl ribonucleotide binding|0032559","purine ribonucleotide binding|0032555","ATP binding|0005524","ribonucleotide binding|0032553","purine ribonucleoside triphosphate binding|0035639","protein serine/threonine kinase activity|0004674","protein binding|0005515","identical protein binding|0042802","protein-containing complex binding|0044877","protein dimerization activity|0046983","protein homodimerization activity|0042803";go_component="cellular_component|0005575","cellular anatomical entity|0110165","mitochondrion|0005739","membrane-bounded organelle|0043227","organelle|0043226","intracellular organelle|0043229","intracellular membrane-bounded organelle|0043231","protein-containing complex|0032991","mitochondrial protein-containing complex|0098798","oxidoreductase complex|1990204","catalytic complex|1902494"; ec_number=2.7.11.2
JABGON010000004.1	AUGUSTUS	exon	296629	296919	.	+	.	ID=g467.t1.e1;Parent=g467.t1
JABGON010000004.1	AUGUSTUS	CDS	296980	297178	1	+	0	ID=g467.t1.c;Parent=g467.t1
JABGON010000004.1	AUGUSTUS	exon	296980	297178	.	+	.	ID=g467.t1.e2;Parent=g467.t1
JABGON010000004.1	AUGUSTUS	CDS	297236	297325	1	+	2	ID=g467.t1.c;Parent=g467.t1
JABGON010000004.1	AUGUSTUS	exon	297236	297325	.	+	.	ID=g467.t1.e3;Parent=g467.t1
JABGON010000004.1	AUGUSTUS	CDS	297383	297910	1	+	2	ID=g467.t1.c;Parent=g467.t1
JABGON010000004.1	AUGUSTUS	exon	297383	297910	.	+	.	ID=g467.t1.e4;Parent=g467.t1
JABGON010000004.1	AUGUSTUS	CDS	298026	298227	1	+	2	ID=g467.t1.c;Parent=g467.t1
JABGON010000004.1	AUGUSTUS	exon	298026	298227	.	+	.	ID=g467.t1.e5;Parent=g467.t1
JABGON010000004.1	AUGUSTUS	CDS	298294	298399	1	+	1	ID=g467.t1.c;Parent=g467.t1
JABGON010000004.1	AUGUSTUS	exon	298294	298399	.	+	.	ID=g467.t1.e6;Parent=g467.t1
JABGON010000004.1	AUGUSTUS	stop_codon	298397	298399	.	+	0	ID=g467.t1.stp;Parent=g467.t1
JABGON010000004.1	GeneMark.hmm3	gene	298197	298385	.	+	.	ID=g468
JABGON010000004.1	GeneMark.hmm3	mRNA	298197	298385	.	+	.	ID=g468.t1;Parent=g468
JABGON010000004.1	GeneMark.hmm3	start_codon	298197	298199	.	+	0	ID=g468.t1.srt;Parent=g468.t1
JABGON010000004.1	GeneMark.hmm3	CDS	298197	298227	.	+	0	ID=g468.t1.c;Parent=g468.t1; product="hypothetical protein"
JABGON010000004.1	GeneMark.hmm3	exon	298197	298227	.	+	0	ID=g468.t1.e1;Parent=g468.t1
JABGON010000004.1	GeneMark.hmm3	mRNA	298197	298385	.	+	.	ID=g468.t1;Parent=g468
JABGON010000004.1	GeneMark.hmm3	CDS	298294	298385	.	+	2	ID=g468.t1.c;Parent=g468.t1; product="hypothetical protein"
JABGON010000004.1	GeneMark.hmm3	exon	298294	298385	.	+	2	ID=g468.t1.e1;Parent=g468.t1
JABGON010000004.1	GeneMark.hmm3	stop_codon	298383	298385	.	+	0	ID=g468.t1.stp;Parent=g468.t1
JABGON010000004.1	AUGUSTUS	gene	298462	299932	.	-	.	ID=g469
JABGON010000004.1	AUGUSTUS	mRNA	298462	299932	1	-	.	ID=g469.t1;Parent=g469
JABGON010000004.1	AUGUSTUS	stop_codon	298462	298464	.	-	0	ID=g469.t1.stp;Parent=g469.t1
JABGON010000004.1	AUGUSTUS	CDS	298462	298632	1	-	0	ID=g469.t1.c;Parent=g469.t1; product="RHTO0S08e01024g1_1"; Dbxref=UniProtKB/TrEMBL:A0A061B0D5; go_function="molecular_function|0003674","binding|0005488","organic cyclic compound binding|0097159","heterocyclic compound binding|1901363","nucleic acid binding|0003676";go_component="cellular_component|0005575"
JABGON010000004.1	AUGUSTUS	exon	298462	298632	.	-	.	ID=g469.t1.e1;Parent=g469.t1
JABGON010000004.1	AUGUSTUS	CDS	298691	299932	1	-	0	ID=g469.t1.c;Parent=g469.t1
JABGON010000004.1	AUGUSTUS	exon	298691	299932	.	-	.	ID=g469.t1.e2;Parent=g469.t1
JABGON010000004.1	AUGUSTUS	start_codon	299930	299932	.	-	0	ID=g469.t1.srt;Parent=g469.t1
JABGON010000004.1	AUGUSTUS	gene	300210	303424	.	-	.	ID=g470
JABGON010000004.1	AUGUSTUS	mRNA	300210	303424	1	-	.	ID=g470.t1;Parent=g470
JABGON010000004.1	AUGUSTUS	stop_codon	300210	300212	.	-	0	ID=g470.t1.stp;Parent=g470.t1
JABGON010000004.1	AUGUSTUS	CDS	300210	300247	1	-	2	ID=g470.t1.c;Parent=g470.t1; product="Saccharopine dehydrogenase [NAD(+)%2C L-lysine-forming]"; Dbxref=UniProtKB/TrEMBL:A0A0K3CEB8; go_process="cellular process|0009987","biological_process|0008150","cellular metabolic process|0044237","metabolic process|0008152","organic substance metabolic process|0071704","nitrogen compound metabolic process|0006807","organonitrogen compound metabolic process|1901564","amine metabolic process|0009308","cellular nitrogen compound metabolic process|0034641","response to stimulus|0050896","response to stress|0006950","response to chemical|0042221","response to external stimulus|0009605","cellular response to stimulus|0051716","cellular response to stress|0033554","cellular response to chemical stimulus|0070887","response to organic substance|0010033","cell communication|0007154","response to endogenous stimulus|0009719","response to inorganic substance|0010035","response to nutrient levels|0031667","response to extracellular stimulus|0009991","response to organic cyclic compound|0014070","cellular response to nutrient levels|0031669","cellular response to external stimulus|0071496","cellular response to extracellular stimulus|0031668","response to antibiotic|0046677","cellular response to organic substance|0071310","response to metal ion|0010038","response to starvation|0042594","response to nitrogen compound|1901698","response to organonitrogen compound|0010243","cellular response to starvation|0009267","cellular response to endogenous stimulus|0071495","response to ammonium ion|0060359","transport|0006810","cellular response to organic cyclic compound|0071407","cellular response to nitrogen compound|1901699","cellular response to organonitrogen compound|0071417","ammonium ion metabolic process|0097164","establishment of localization|0051234","response to copper ion|0046688","cellular response to inorganic substance|0071241","cellular response to metal ion|0071248","amine metabolic process|0044106","polyamine metabolic process|0006595","biogenic amine metabolic process|0006576","cellular response to ammonium ion|0071242","localization|0051179","cellular response to copper ion|0071280","organic substance transport|0071702","monoatomic ion transport|0006811","organic cyclic compound metabolic process|1901360","cellular aromatic compound metabolic process|0006725","nitrogen compound transport|0071705","monoatomic cation transport|0006812","multicellular organismal process|0032501","system process|0003008","xenobiotic transport|0015893","organic cation transport|0015695","nervous system process|0050877","sensory perception|0007600";go_function="molecular_function|0003674","binding|0005488","catalytic activity|0003824","oxidoreductase activity|0016491","ion binding|0043167","metal ion binding|0046872","cation binding|0043169","transition metal ion binding|0046914","copper ion binding|0005507","obsolete cofactor binding|0048037","quinone binding|0048038","oxidoreductase activity, acting on the CH-NH2 group of donors|0016638","oxidoreductase activity, acting on the CH-NH2 group of donors, oxygen as acceptor|0016641","protein binding|0005515","identical protein binding|0042802","protein-containing complex binding|0044877","anion binding|0043168","protein dimerization activity|0046983","carbohydrate derivative binding|0097367","protein homodimerization activity|0042803","glycosaminoglycan binding|0005539","calcium ion binding|0005509","zinc ion binding|0008270","sulfur compound binding|1901681","heparin binding|0008201","organic cyclic compound binding|0097159","electron transfer activity|0009055";go_component="cellular_component|0005575","cellular anatomical entity|0110165","membrane|0016020","plasma membrane|0005886","membrane-bounded organelle|0043227","organelle|0043226","inner mitochondrial membrane protein complex|0098800","extracellular space|0005615","membrane protein complex|0098796","vesicle|0031982"; ec_number=1.4.3.22
JABGON010000004.1	AUGUSTUS	exon	300210	300247	.	-	.	ID=g470.t1.e1;Parent=g470.t1
JABGON010000004.1	AUGUSTUS	CDS	300314	300618	1	-	1	ID=g470.t1.c;Parent=g470.t1
JABGON010000004.1	AUGUSTUS	exon	300314	300618	.	-	.	ID=g470.t1.e2;Parent=g470.t1
JABGON010000004.1	AUGUSTUS	CDS	300711	300950	1	-	1	ID=g470.t1.c;Parent=g470.t1
JABGON010000004.1	AUGUSTUS	exon	300711	300950	.	-	.	ID=g470.t1.e3;Parent=g470.t1
JABGON010000004.1	AUGUSTUS	CDS	301005	301308	1	-	2	ID=g470.t1.c;Parent=g470.t1
JABGON010000004.1	AUGUSTUS	exon	301005	301308	.	-	.	ID=g470.t1.e4;Parent=g470.t1
JABGON010000004.1	AUGUSTUS	CDS	301365	301435	1	-	1	ID=g470.t1.c;Parent=g470.t1
JABGON010000004.1	AUGUSTUS	exon	301365	301435	.	-	.	ID=g470.t1.e5;Parent=g470.t1
JABGON010000004.1	AUGUSTUS	CDS	301500	301736	1	-	1	ID=g470.t1.c;Parent=g470.t1
JABGON010000004.1	AUGUSTUS	exon	301500	301736	.	-	.	ID=g470.t1.e6;Parent=g470.t1
JABGON010000004.1	AUGUSTUS	CDS	301798	301843	1	-	2	ID=g470.t1.c;Parent=g470.t1
JABGON010000004.1	AUGUSTUS	exon	301798	301843	.	-	.	ID=g470.t1.e7;Parent=g470.t1
JABGON010000004.1	AUGUSTUS	CDS	301921	302033	1	-	1	ID=g470.t1.c;Parent=g470.t1
JABGON010000004.1	AUGUSTUS	exon	301921	302033	.	-	.	ID=g470.t1.e8;Parent=g470.t1
JABGON010000004.1	AUGUSTUS	CDS	302092	302322	1	-	1	ID=g470.t1.c;Parent=g470.t1
JABGON010000004.1	AUGUSTUS	exon	302092	302322	.	-	.	ID=g470.t1.e9;Parent=g470.t1
JABGON010000004.1	AUGUSTUS	CDS	302383	302441	1	-	0	ID=g470.t1.c;Parent=g470.t1
JABGON010000004.1	AUGUSTUS	exon	302383	302441	.	-	.	ID=g470.t1.e10;Parent=g470.t1
JABGON010000004.1	AUGUSTUS	CDS	302503	302597	1	-	2	ID=g470.t1.c;Parent=g470.t1
JABGON010000004.1	AUGUSTUS	exon	302503	302597	.	-	.	ID=g470.t1.e11;Parent=g470.t1
JABGON010000004.1	AUGUSTUS	CDS	302662	302679	1	-	2	ID=g470.t1.c;Parent=g470.t1
JABGON010000004.1	AUGUSTUS	exon	302662	302679	.	-	.	ID=g470.t1.e12;Parent=g470.t1
JABGON010000004.1	AUGUSTUS	CDS	302740	303028	1	-	0	ID=g470.t1.c;Parent=g470.t1
JABGON010000004.1	AUGUSTUS	exon	302740	303028	.	-	.	ID=g470.t1.e13;Parent=g470.t1
JABGON010000004.1	AUGUSTUS	CDS	303083	303424	1	-	0	ID=g470.t1.c;Parent=g470.t1
JABGON010000004.1	AUGUSTUS	exon	303083	303424	.	-	.	ID=g470.t1.e14;Parent=g470.t1
JABGON010000004.1	AUGUSTUS	start_codon	303422	303424	.	-	0	ID=g470.t1.srt;Parent=g470.t1
JABGON010000004.1	AUGUSTUS	gene	304496	308053	.	+	.	ID=g471
JABGON010000004.1	AUGUSTUS	mRNA	304496	308053	0.48	+	.	ID=g471.t1;Parent=g471
JABGON010000004.1	AUGUSTUS	start_codon	304496	304498	.	+	0	ID=g471.t1.srt;Parent=g471.t1
JABGON010000004.1	AUGUSTUS	CDS	304496	304510	0.48	+	0	ID=g471.t1.c;Parent=g471.t1; product="Proteophosphoglycan ppg4"; Dbxref=UniProtKB/TrEMBL:A0A2T0AAL6; go_component="cellular_component|0005575","cellular anatomical entity|0110165"
JABGON010000004.1	AUGUSTUS	exon	304496	304510	.	+	.	ID=g471.t1.e1;Parent=g471.t1
JABGON010000004.1	AUGUSTUS	CDS	304576	305288	1	+	0	ID=g471.t1.c;Parent=g471.t1
JABGON010000004.1	AUGUSTUS	exon	304576	305288	.	+	.	ID=g471.t1.e2;Parent=g471.t1
JABGON010000004.1	AUGUSTUS	CDS	305342	305934	1	+	1	ID=g471.t1.c;Parent=g471.t1
JABGON010000004.1	AUGUSTUS	exon	305342	305934	.	+	.	ID=g471.t1.e3;Parent=g471.t1
JABGON010000004.1	AUGUSTUS	CDS	305991	306806	1	+	2	ID=g471.t1.c;Parent=g471.t1
JABGON010000004.1	AUGUSTUS	exon	305991	306806	.	+	.	ID=g471.t1.e4;Parent=g471.t1
JABGON010000004.1	AUGUSTUS	CDS	306862	306991	1	+	2	ID=g471.t1.c;Parent=g471.t1
JABGON010000004.1	AUGUSTUS	exon	306862	306991	.	+	.	ID=g471.t1.e5;Parent=g471.t1
JABGON010000004.1	AUGUSTUS	CDS	307051	308053	1	+	1	ID=g471.t1.c;Parent=g471.t1
JABGON010000004.1	AUGUSTUS	exon	307051	308053	.	+	.	ID=g471.t1.e6;Parent=g471.t1
JABGON010000004.1	AUGUSTUS	stop_codon	308051	308053	.	+	0	ID=g471.t1.stp;Parent=g471.t1
JABGON010000004.1	AUGUSTUS	mRNA	304496	308053	0.3	+	.	ID=g471.t2;Parent=g471
JABGON010000004.1	AUGUSTUS	start_codon	304496	304498	.	+	0	ID=g471.t2.srt;Parent=g471.t2
JABGON010000004.1	AUGUSTUS	CDS	304496	304510	0.44	+	0	ID=g471.t2.c;Parent=g471.t2; product="hypothetical protein"; go_component="cellular_component|0005575","cellular anatomical entity|0110165"
JABGON010000004.1	AUGUSTUS	exon	304496	304510	.	+	.	ID=g471.t2.e1;Parent=g471.t2
JABGON010000004.1	AUGUSTUS	CDS	304576	305288	0.97	+	0	ID=g471.t2.c;Parent=g471.t2
JABGON010000004.1	AUGUSTUS	exon	304576	305288	.	+	.	ID=g471.t2.e2;Parent=g471.t2
JABGON010000004.1	AUGUSTUS	CDS	305342	305934	1	+	1	ID=g471.t2.c;Parent=g471.t2
JABGON010000004.1	AUGUSTUS	exon	305342	305934	.	+	.	ID=g471.t2.e3;Parent=g471.t2
JABGON010000004.1	AUGUSTUS	CDS	305991	306512	0.75	+	2	ID=g471.t2.c;Parent=g471.t2
JABGON010000004.1	AUGUSTUS	exon	305991	306512	.	+	.	ID=g471.t2.e4;Parent=g471.t2
JABGON010000004.1	AUGUSTUS	CDS	306591	306806	0.75	+	2	ID=g471.t2.c;Parent=g471.t2
JABGON010000004.1	AUGUSTUS	exon	306591	306806	.	+	.	ID=g471.t2.e5;Parent=g471.t2
JABGON010000004.1	AUGUSTUS	CDS	306862	306991	1	+	2	ID=g471.t2.c;Parent=g471.t2
JABGON010000004.1	AUGUSTUS	exon	306862	306991	.	+	.	ID=g471.t2.e6;Parent=g471.t2
JABGON010000004.1	AUGUSTUS	CDS	307051	308053	1	+	1	ID=g471.t2.c;Parent=g471.t2
JABGON010000004.1	AUGUSTUS	exon	307051	308053	.	+	.	ID=g471.t2.e7;Parent=g471.t2
JABGON010000004.1	AUGUSTUS	stop_codon	308051	308053	.	+	0	ID=g471.t2.stp;Parent=g471.t2
JABGON010000005.1	AUGUSTUS	gene	541	1664	.	+	.	ID=g472
JABGON010000005.1	AUGUSTUS	mRNA	541	1664	1	+	.	ID=g472.t1;Parent=g472
JABGON010000005.1	AUGUSTUS	start_codon	541	543	.	+	0	ID=g472.t1.srt;Parent=g472.t1
JABGON010000005.1	AUGUSTUS	CDS	541	672	1	+	0	ID=g472.t1.c;Parent=g472.t1; product="hypothetical protein"; Dbxref=UniProtKB/TrEMBL:A0A2T0ACT5; go_function="molecular_function|0003674","binding|0005488";go_component="cellular_component|0005575","cellular anatomical entity|0110165","membrane-bounded organelle|0043227","intracellular organelle|0043229","organelle|0043226"
JABGON010000005.1	AUGUSTUS	exon	541	672	.	+	.	ID=g472.t1.e1;Parent=g472.t1
JABGON010000005.1	AUGUSTUS	CDS	729	777	1	+	0	ID=g472.t1.c;Parent=g472.t1
JABGON010000005.1	AUGUSTUS	exon	729	777	.	+	.	ID=g472.t1.e2;Parent=g472.t1
JABGON010000005.1	AUGUSTUS	CDS	862	969	1	+	2	ID=g472.t1.c;Parent=g472.t1
JABGON010000005.1	AUGUSTUS	exon	862	969	.	+	.	ID=g472.t1.e3;Parent=g472.t1
JABGON010000005.1	AUGUSTUS	CDS	1028	1095	1	+	2	ID=g472.t1.c;Parent=g472.t1
JABGON010000005.1	AUGUSTUS	exon	1028	1095	.	+	.	ID=g472.t1.e4;Parent=g472.t1
JABGON010000005.1	AUGUSTUS	CDS	1154	1295	1	+	0	ID=g472.t1.c;Parent=g472.t1
JABGON010000005.1	AUGUSTUS	exon	1154	1295	.	+	.	ID=g472.t1.e5;Parent=g472.t1
JABGON010000005.1	AUGUSTUS	CDS	1354	1428	1	+	2	ID=g472.t1.c;Parent=g472.t1
JABGON010000005.1	AUGUSTUS	exon	1354	1428	.	+	.	ID=g472.t1.e6;Parent=g472.t1
JABGON010000005.1	AUGUSTUS	CDS	1486	1537	1	+	2	ID=g472.t1.c;Parent=g472.t1
JABGON010000005.1	AUGUSTUS	exon	1486	1537	.	+	.	ID=g472.t1.e7;Parent=g472.t1
JABGON010000005.1	AUGUSTUS	CDS	1598	1664	1	+	1	ID=g472.t1.c;Parent=g472.t1
JABGON010000005.1	AUGUSTUS	exon	1598	1664	.	+	.	ID=g472.t1.e8;Parent=g472.t1
JABGON010000005.1	AUGUSTUS	stop_codon	1662	1664	.	+	0	ID=g472.t1.stp;Parent=g472.t1
JABGON010000005.1	AUGUSTUS	gene	1814	5796	.	-	.	ID=g473
JABGON010000005.1	AUGUSTUS	mRNA	1814	5796	1	-	.	ID=g473.t1;Parent=g473
JABGON010000005.1	AUGUSTUS	stop_codon	1814	1816	.	-	0	ID=g473.t1.stp;Parent=g473.t1
JABGON010000005.1	AUGUSTUS	CDS	1814	2994	1	-	2	ID=g473.t1.c;Parent=g473.t1; product="hypothetical protein"; go_process="biological_process|0008150","biological regulation|0065007","regulation of biological process|0050789","regulation of cellular process|0050794","cellular process|0009987","multicellular organismal process|0032501","metabolic process|0008152","organic substance metabolic process|0071704","cellular metabolic process|0044237","phosphorus metabolic process|0006793","phosphate-containing compound metabolic process|0006796","primary metabolic process|0044238","small molecule metabolic process|0044281","dephosphorylation|0016311","catabolic process|0009056","organic substance catabolic process|1901575","carbohydrate metabolic process|0005975","lipid metabolic process|0006629","phospholipid metabolic process|0006644","cellular lipid metabolic process|0044255","lipid modification|0030258","organophosphate metabolic process|0019637","organic hydroxy compound metabolic process|1901615","alcohol metabolic process|0006066","cellular carbohydrate metabolic process|0044262","phospholipid dephosphorylation|0046839","organic hydroxy compound catabolic process|1901616","alcohol catabolic process|0046164","polyol metabolic process|0019751","polyol catabolic process|0046174","glycerolipid metabolic process|0046486","small molecule catabolic process|0044282","phosphatidylinositol metabolic process|0046488","glycerophospholipid metabolic process|0006650","phosphatidylinositol dephosphorylation|0046856","organophosphate catabolic process|0046434","inositol phosphate metabolic process|0043647","phosphorylated carbohydrate dephosphorylation|0046838","inositol phosphate dephosphorylation|0046855","inositol phosphate catabolic process|0071545","regulation of cell communication|0010646","regulation of signaling|0023051","positive regulation of biological process|0048518","positive regulation of cellular process|0048522","signal transduction|0007165","regulation of multicellular organismal process|0051239","regulation of developmental process|0050793","regulation of biological quality|0065008","localization|0051179","positive regulation of cell communication|0010647","positive regulation of signaling|0023056","establishment of localization|0051234","cellular component organization or biogenesis|0071840","cellular component organization|0016043","regulation of localization|0032879","regulation of transport|0051049","transport|0006810","positive regulation of developmental process|0051094","regulation of cell death|0010941","cellular localization|0051641","system process|0003008","regulation of locomotion|0040012","positive regulation of multicellular organismal process|0051240","locomotion|0040011","macromolecule localization|0033036","regulation of growth|0040008","protein localization|0008104","positive regulation of cell death|0010942","organic substance transport|0071702","regulation of trans-synaptic signaling|0099177","organelle organization|0006996","regulation of developmental growth|0048638","modulation of chemical synaptic transmission|0050804","regulation of system process|0044057","positive regulation of transport|0051050","cytoskeleton organization|0007010","nitrogen compound transport|0071705","regulation of secretion|0051046","regulation of multicellular organism growth|0040014","regulation of secretion by cell|1903530","protein-containing complex organization|0043933","vesicle-mediated transport|0016192","positive regulation of growth|0045927","establishment of localization in cell|0051649","regulation of muscle system process|0090257","post-embryonic development|0009791","import into cell|0098657","establishment of organelle localization|0051656","organelle localization|0051640","endocytosis|0006897","positive regulation of developmental growth|0048639","vesicle organization|0016050","muscle contraction|0006936","monoatomic ion transport|0006811","membrane organization|0061024","positive regulation of secretion|0051047","vesicle-mediated transport in synapse|0099003","muscle system process|0003012","regulation of muscle contraction|0006937","positive regulation of synaptic transmission|0050806","vesicle localization|0051648","positive regulation of secretion by cell|1903532","protein-containing complex disassembly|0032984","cellular component disassembly|0022411","positive regulation of multicellular organism growth|0040018","establishment of vesicle localization|0051650","regulation of neurotransmitter transport|0051588","monoatomic cation transport|0006812","regulation of neurotransmitter secretion|0046928","regulation of neurotransmitter levels|0001505","monoatomic anion transport|0006820","synaptic vesicle localization|0097479","synaptic vesicle transport|0048489","presynaptic endocytosis|0140238","hormone-mediated signaling pathway|0009755","synaptic vesicle endocytosis|0048488","regulation of necrotic cell death|0010939","protein-containing complex disassembly|0043624","protein localization to synapse|0035418","positive regulation of muscle contraction|0045933","organic anion transport|0015711","protein depolymerization|0051261","positive regulation of neurotransmitter transport|0051590","carboxylic acid transport|0046942","organic acid transport|0015849","endosome organization|0007032","monocarboxylic acid transport|0015718","neurotransmitter transport|0006836","xenobiotic transport|0015893","amino acid transport|0006865","ammonium transmembrane transport|0015696","positive regulation of neurotransmitter secretion|0001956","vesicle budding from membrane|0006900","organic cation transport|0015695","abscisic acid-activated signaling pathway|0009738","seed germination|0009845";go_function="molecular_function|0003674","catalytic activity|0003824","hydrolase activity|0016787","hydrolase activity, acting on ester bonds|0016788","phosphoric ester hydrolase activity|0042578","phosphatase activity|0016791","phosphatidylinositol phosphate phosphatase activity|0052866","phosphatidylinositol bisphosphate phosphatase activity|0034593","phosphatidylinositol phosphate 5-phosphatase activity|0034595","inositol phosphate phosphatase activity|0052745";go_component="cellular anatomical entity|0110165","cellular_component|0005575","intracellular organelle|0043229","organelle|0043226","membrane-bounded organelle|0043227","vesicle|0031982"
JABGON010000005.1	AUGUSTUS	exon	1814	2994	.	-	.	ID=g473.t1.e1;Parent=g473.t1
JABGON010000005.1	AUGUSTUS	CDS	3053	3957	1	-	1	ID=g473.t1.c;Parent=g473.t1
JABGON010000005.1	AUGUSTUS	exon	3053	3957	.	-	.	ID=g473.t1.e2;Parent=g473.t1
JABGON010000005.1	AUGUSTUS	CDS	4014	4239	1	-	2	ID=g473.t1.c;Parent=g473.t1
JABGON010000005.1	AUGUSTUS	exon	4014	4239	.	-	.	ID=g473.t1.e3;Parent=g473.t1
JABGON010000005.1	AUGUSTUS	CDS	4293	4784	1	-	2	ID=g473.t1.c;Parent=g473.t1
JABGON010000005.1	AUGUSTUS	exon	4293	4784	.	-	.	ID=g473.t1.e4;Parent=g473.t1
JABGON010000005.1	AUGUSTUS	CDS	4846	5430	1	-	2	ID=g473.t1.c;Parent=g473.t1
JABGON010000005.1	AUGUSTUS	exon	4846	5430	.	-	.	ID=g473.t1.e5;Parent=g473.t1
JABGON010000005.1	AUGUSTUS	CDS	5493	5796	1	-	0	ID=g473.t1.c;Parent=g473.t1
JABGON010000005.1	AUGUSTUS	exon	5493	5796	.	-	.	ID=g473.t1.e6;Parent=g473.t1
JABGON010000005.1	AUGUSTUS	start_codon	5794	5796	.	-	0	ID=g473.t1.srt;Parent=g473.t1
JABGON010000005.1	AUGUSTUS	gene	6163	8723	.	+	.	ID=g474
JABGON010000005.1	AUGUSTUS	mRNA	6163	8723	1	+	.	ID=g474.t1;Parent=g474
JABGON010000005.1	AUGUSTUS	start_codon	6163	6165	.	+	0	ID=g474.t1.srt;Parent=g474.t1
JABGON010000005.1	AUGUSTUS	CDS	6163	6927	1	+	0	ID=g474.t1.c;Parent=g474.t1; product="hypothetical protein"; Dbxref=UniProtKB/TrEMBL:A0A2T0ACQ5; go_function="molecular_function|0003674","binding|0005488","nucleic acid binding|0003676","organic cyclic compound binding|0097159","heterocyclic compound binding|1901363","transcription regulator activity|0140110","DNA binding|0003677";go_component="cellular_component|0005575","cellular anatomical entity|0110165"
JABGON010000005.1	AUGUSTUS	exon	6163	6927	.	+	.	ID=g474.t1.e1;Parent=g474.t1
JABGON010000005.1	AUGUSTUS	CDS	6993	7075	1	+	0	ID=g474.t1.c;Parent=g474.t1
JABGON010000005.1	AUGUSTUS	exon	6993	7075	.	+	.	ID=g474.t1.e2;Parent=g474.t1
JABGON010000005.1	AUGUSTUS	CDS	7131	7239	1	+	1	ID=g474.t1.c;Parent=g474.t1
JABGON010000005.1	AUGUSTUS	exon	7131	7239	.	+	.	ID=g474.t1.e3;Parent=g474.t1
JABGON010000005.1	AUGUSTUS	CDS	7306	7431	1	+	0	ID=g474.t1.c;Parent=g474.t1
JABGON010000005.1	AUGUSTUS	exon	7306	7431	.	+	.	ID=g474.t1.e4;Parent=g474.t1
JABGON010000005.1	AUGUSTUS	CDS	7554	7588	1	+	0	ID=g474.t1.c;Parent=g474.t1
JABGON010000005.1	AUGUSTUS	exon	7554	7588	.	+	.	ID=g474.t1.e5;Parent=g474.t1
JABGON010000005.1	AUGUSTUS	CDS	7678	7736	1	+	1	ID=g474.t1.c;Parent=g474.t1
JABGON010000005.1	AUGUSTUS	exon	7678	7736	.	+	.	ID=g474.t1.e6;Parent=g474.t1
JABGON010000005.1	AUGUSTUS	CDS	7847	7867	1	+	2	ID=g474.t1.c;Parent=g474.t1
JABGON010000005.1	AUGUSTUS	exon	7847	7867	.	+	.	ID=g474.t1.e7;Parent=g474.t1
JABGON010000005.1	AUGUSTUS	CDS	7948	8195	1	+	2	ID=g474.t1.c;Parent=g474.t1
JABGON010000005.1	AUGUSTUS	exon	7948	8195	.	+	.	ID=g474.t1.e8;Parent=g474.t1
JABGON010000005.1	AUGUSTUS	CDS	8263	8568	1	+	0	ID=g474.t1.c;Parent=g474.t1
JABGON010000005.1	AUGUSTUS	exon	8263	8568	.	+	.	ID=g474.t1.e9;Parent=g474.t1
JABGON010000005.1	AUGUSTUS	CDS	8682	8723	1	+	0	ID=g474.t1.c;Parent=g474.t1
JABGON010000005.1	AUGUSTUS	exon	8682	8723	.	+	.	ID=g474.t1.e10;Parent=g474.t1
JABGON010000005.1	AUGUSTUS	stop_codon	8721	8723	.	+	0	ID=g474.t1.stp;Parent=g474.t1
JABGON010000005.1	AUGUSTUS	gene	9277	11743	.	+	.	ID=g475
JABGON010000005.1	AUGUSTUS	mRNA	9277	11743	1	+	.	ID=g475.t1;Parent=g475
JABGON010000005.1	AUGUSTUS	start_codon	9277	9279	.	+	0	ID=g475.t1.srt;Parent=g475.t1
JABGON010000005.1	AUGUSTUS	CDS	9277	9413	1	+	0	ID=g475.t1.c;Parent=g475.t1; product="hypothetical protein"; Dbxref=UniProtKB/TrEMBL:A0A2T0ACQ2; go_component="cellular_component|0005575","cellular anatomical entity|0110165","membrane|0016021","obsolete intrinsic component of membrane|0031224"
JABGON010000005.1	AUGUSTUS	exon	9277	9413	.	+	.	ID=g475.t1.e1;Parent=g475.t1
JABGON010000005.1	AUGUSTUS	CDS	9478	9603	1	+	1	ID=g475.t1.c;Parent=g475.t1
JABGON010000005.1	AUGUSTUS	exon	9478	9603	.	+	.	ID=g475.t1.e2;Parent=g475.t1
JABGON010000005.1	AUGUSTUS	CDS	9669	9816	1	+	1	ID=g475.t1.c;Parent=g475.t1
JABGON010000005.1	AUGUSTUS	exon	9669	9816	.	+	.	ID=g475.t1.e3;Parent=g475.t1
JABGON010000005.1	AUGUSTUS	CDS	9888	9920	1	+	0	ID=g475.t1.c;Parent=g475.t1
JABGON010000005.1	AUGUSTUS	exon	9888	9920	.	+	.	ID=g475.t1.e4;Parent=g475.t1
JABGON010000005.1	AUGUSTUS	CDS	9984	10088	1	+	0	ID=g475.t1.c;Parent=g475.t1
JABGON010000005.1	AUGUSTUS	exon	9984	10088	.	+	.	ID=g475.t1.e5;Parent=g475.t1
JABGON010000005.1	AUGUSTUS	CDS	10153	10331	1	+	0	ID=g475.t1.c;Parent=g475.t1
JABGON010000005.1	AUGUSTUS	exon	10153	10331	.	+	.	ID=g475.t1.e6;Parent=g475.t1
JABGON010000005.1	AUGUSTUS	CDS	10393	10447	1	+	1	ID=g475.t1.c;Parent=g475.t1
JABGON010000005.1	AUGUSTUS	exon	10393	10447	.	+	.	ID=g475.t1.e7;Parent=g475.t1
JABGON010000005.1	AUGUSTUS	CDS	10507	10932	1	+	0	ID=g475.t1.c;Parent=g475.t1
JABGON010000005.1	AUGUSTUS	exon	10507	10932	.	+	.	ID=g475.t1.e8;Parent=g475.t1
JABGON010000005.1	AUGUSTUS	CDS	10988	11743	1	+	0	ID=g475.t1.c;Parent=g475.t1
JABGON010000005.1	AUGUSTUS	exon	10988	11743	.	+	.	ID=g475.t1.e9;Parent=g475.t1
JABGON010000005.1	AUGUSTUS	stop_codon	11741	11743	.	+	0	ID=g475.t1.stp;Parent=g475.t1
JABGON010000005.1	AUGUSTUS	gene	12054	15479	.	-	.	ID=g476
JABGON010000005.1	AUGUSTUS	mRNA	12054	15479	1	-	.	ID=g476.t1;Parent=g476
JABGON010000005.1	AUGUSTUS	stop_codon	12054	12056	.	-	0	ID=g476.t1.stp;Parent=g476.t1
JABGON010000005.1	AUGUSTUS	CDS	12054	12107	1	-	0	ID=g476.t1.c;Parent=g476.t1; product="hypothetical protein"; Dbxref=UniProtKB/TrEMBL:A0A2T0ACP8; go_process="biological_process|0008150","biological regulation|0065007","negative regulation of protein metabolic process|0032269","regulation of biological process|0050789","regulation of primary metabolic process|0080090","negative regulation of nitrogen compound metabolic process|0051172","negative regulation of protein metabolic process|0051248","regulation of nitrogen compound metabolic process|0051171","negative regulation of cellular metabolic process|0031324","regulation of cellular process|0050794","regulation of cellular metabolic process|0031323","negative regulation of catalytic activity|0043086","negative regulation of metabolic process|0009892","regulation of metabolic process|0019222","regulation of macromolecule metabolic process|0060255","negative regulation of macromolecule metabolic process|0010605","negative regulation of biological process|0048519";go_function="molecular_function|0003674","binding|0005488","protein binding|0005515";go_component="cellular anatomical entity|0110165","cellular_component|0005575","cytoplasm|0005737","membrane-bounded organelle|0043227","intracellular membrane-bounded organelle|0043231"
JABGON010000005.1	AUGUSTUS	exon	12054	12107	.	-	.	ID=g476.t1.e1;Parent=g476.t1
JABGON010000005.1	AUGUSTUS	CDS	12173	13015	1	-	0	ID=g476.t1.c;Parent=g476.t1
JABGON010000005.1	AUGUSTUS	exon	12173	13015	.	-	.	ID=g476.t1.e2;Parent=g476.t1
JABGON010000005.1	AUGUSTUS	CDS	13073	13955	1	-	1	ID=g476.t1.c;Parent=g476.t1
JABGON010000005.1	AUGUSTUS	exon	13073	13955	.	-	.	ID=g476.t1.e3;Parent=g476.t1
JABGON010000005.1	AUGUSTUS	CDS	14041	14132	1	-	0	ID=g476.t1.c;Parent=g476.t1
JABGON010000005.1	AUGUSTUS	exon	14041	14132	.	-	.	ID=g476.t1.e4;Parent=g476.t1
JABGON010000005.1	AUGUSTUS	CDS	14209	15104	1	-	2	ID=g476.t1.c;Parent=g476.t1
JABGON010000005.1	AUGUSTUS	exon	14209	15104	.	-	.	ID=g476.t1.e5;Parent=g476.t1
JABGON010000005.1	AUGUSTUS	CDS	15260	15479	1	-	0	ID=g476.t1.c;Parent=g476.t1
JABGON010000005.1	AUGUSTUS	exon	15260	15479	.	-	.	ID=g476.t1.e6;Parent=g476.t1
JABGON010000005.1	AUGUSTUS	start_codon	15477	15479	.	-	0	ID=g476.t1.srt;Parent=g476.t1
JABGON010000005.1	AUGUSTUS	gene	18814	24707	.	+	.	ID=g477
JABGON010000005.1	AUGUSTUS	mRNA	18814	24707	0.84	+	.	ID=g477.t1;Parent=g477
JABGON010000005.1	AUGUSTUS	start_codon	18814	18816	.	+	0	ID=g477.t1.srt;Parent=g477.t1
JABGON010000005.1	AUGUSTUS	CDS	18814	19148	1	+	0	ID=g477.t1.c;Parent=g477.t1; product="hypothetical protein"; go_process="biological_process|0008150","cellular process|0009987","cellular component organization|0016043","cellular component organization or biogenesis|0071840","organelle organization|0006996","transport|0006810","establishment of localization|0051234","localization|0051179","organic substance transport|0071702","nitrogen compound transport|0071705","cellular localization|0051641","establishment of protein localization|0045184","macromolecule localization|0033036","peptide transport|0015833","protein localization|0008104","amide transport|0042886","protein transport|0015031","intracellular transport|0046907","intracellular protein transport|0006886","vesicle cargo loading|0035459","endoplasmic reticulum organization|0007029","localization within membrane|0051668";go_function="molecular_function|0003674","structural molecule activity|0005198";go_component="cellular_component|0005575","cellular anatomical entity|0110165","protein-containing complex|0032991","membrane protein complex|0098796","endoplasmic reticulum exit site|0070971","COPII vesicle coat|0030127","membrane coat|0030117","vesicle coat|0030120","membrane|0016020","organelle membrane|0031090","intracellular membrane-bounded organelle|0043231","membrane-bounded organelle|0043227","organelle|0043226","intracellular organelle|0043229","endoplasmic reticulum membrane|0005789"
JABGON010000005.1	AUGUSTUS	exon	18814	19148	.	+	.	ID=g477.t1.e1;Parent=g477.t1
JABGON010000005.1	AUGUSTUS	CDS	19520	19625	1	+	1	ID=g477.t1.c;Parent=g477.t1
JABGON010000005.1	AUGUSTUS	exon	19520	19625	.	+	.	ID=g477.t1.e2;Parent=g477.t1
JABGON010000005.1	AUGUSTUS	CDS	19740	19990	0.84	+	0	ID=g477.t1.c;Parent=g477.t1
JABGON010000005.1	AUGUSTUS	exon	19740	19990	.	+	.	ID=g477.t1.e3;Parent=g477.t1
JABGON010000005.1	AUGUSTUS	CDS	20048	20072	0.84	+	1	ID=g477.t1.c;Parent=g477.t1
JABGON010000005.1	AUGUSTUS	exon	20048	20072	.	+	.	ID=g477.t1.e4;Parent=g477.t1
JABGON010000005.1	AUGUSTUS	CDS	20160	20246	1	+	0	ID=g477.t1.c;Parent=g477.t1
JABGON010000005.1	AUGUSTUS	exon	20160	20246	.	+	.	ID=g477.t1.e5;Parent=g477.t1
JABGON010000005.1	AUGUSTUS	CDS	20313	23410	1	+	0	ID=g477.t1.c;Parent=g477.t1
JABGON010000005.1	AUGUSTUS	exon	20313	23410	.	+	.	ID=g477.t1.e6;Parent=g477.t1
JABGON010000005.1	AUGUSTUS	CDS	23534	24180	1	+	1	ID=g477.t1.c;Parent=g477.t1
JABGON010000005.1	AUGUSTUS	exon	23534	24180	.	+	.	ID=g477.t1.e7;Parent=g477.t1
JABGON010000005.1	AUGUSTUS	CDS	24244	24335	1	+	2	ID=g477.t1.c;Parent=g477.t1
JABGON010000005.1	AUGUSTUS	exon	24244	24335	.	+	.	ID=g477.t1.e8;Parent=g477.t1
JABGON010000005.1	AUGUSTUS	CDS	24396	24513	1	+	0	ID=g477.t1.c;Parent=g477.t1
JABGON010000005.1	AUGUSTUS	exon	24396	24513	.	+	.	ID=g477.t1.e9;Parent=g477.t1
JABGON010000005.1	AUGUSTUS	CDS	24574	24707	1	+	2	ID=g477.t1.c;Parent=g477.t1
JABGON010000005.1	AUGUSTUS	exon	24574	24707	.	+	.	ID=g477.t1.e10;Parent=g477.t1
JABGON010000005.1	AUGUSTUS	stop_codon	24705	24707	.	+	0	ID=g477.t1.stp;Parent=g477.t1
JABGON010000005.1	AUGUSTUS	mRNA	18814	24707	0.98	+	.	ID=g477.t2;Parent=g477
JABGON010000005.1	AUGUSTUS	start_codon	18814	18816	.	+	0	ID=g477.t2.srt;Parent=g477.t2
JABGON010000005.1	AUGUSTUS	CDS	18814	19148	1	+	0	ID=g477.t2.c;Parent=g477.t2; product="hypothetical protein"; go_process="biological_process|0008150","cellular process|0009987","cellular component organization|0016043","cellular component organization or biogenesis|0071840","organelle organization|0006996","transport|0006810","establishment of localization|0051234","localization|0051179","organic substance transport|0071702","nitrogen compound transport|0071705","cellular localization|0051641","establishment of protein localization|0045184","macromolecule localization|0033036","peptide transport|0015833","protein localization|0008104","amide transport|0042886","protein transport|0015031","intracellular transport|0046907","intracellular protein transport|0006886","vesicle cargo loading|0035459","endoplasmic reticulum organization|0007029","localization within membrane|0051668";go_function="molecular_function|0003674","structural molecule activity|0005198";go_component="cellular_component|0005575","cellular anatomical entity|0110165","protein-containing complex|0032991","membrane protein complex|0098796","endoplasmic reticulum exit site|0070971","COPII vesicle coat|0030127","membrane coat|0030117","vesicle coat|0030120","membrane|0016020","organelle membrane|0031090","intracellular membrane-bounded organelle|0043231","membrane-bounded organelle|0043227","organelle|0043226","intracellular organelle|0043229","endoplasmic reticulum membrane|0005789"
JABGON010000005.1	AUGUSTUS	exon	18814	19148	.	+	.	ID=g477.t2.e1;Parent=g477.t2
JABGON010000005.1	AUGUSTUS	CDS	19520	19625	1	+	1	ID=g477.t2.c;Parent=g477.t2
JABGON010000005.1	AUGUSTUS	exon	19520	19625	.	+	.	ID=g477.t2.e2;Parent=g477.t2
JABGON010000005.1	AUGUSTUS	CDS	19740	20072	0.98	+	0	ID=g477.t2.c;Parent=g477.t2
JABGON010000005.1	AUGUSTUS	exon	19740	20072	.	+	.	ID=g477.t2.e3;Parent=g477.t2
JABGON010000005.1	AUGUSTUS	CDS	20160	20246	1	+	0	ID=g477.t2.c;Parent=g477.t2
JABGON010000005.1	AUGUSTUS	exon	20160	20246	.	+	.	ID=g477.t2.e4;Parent=g477.t2
JABGON010000005.1	AUGUSTUS	CDS	20313	23410	1	+	0	ID=g477.t2.c;Parent=g477.t2
JABGON010000005.1	AUGUSTUS	exon	20313	23410	.	+	.	ID=g477.t2.e5;Parent=g477.t2
JABGON010000005.1	AUGUSTUS	CDS	23534	24180	1	+	1	ID=g477.t2.c;Parent=g477.t2
JABGON010000005.1	AUGUSTUS	exon	23534	24180	.	+	.	ID=g477.t2.e6;Parent=g477.t2
JABGON010000005.1	AUGUSTUS	CDS	24244	24335	1	+	2	ID=g477.t2.c;Parent=g477.t2
JABGON010000005.1	AUGUSTUS	exon	24244	24335	.	+	.	ID=g477.t2.e7;Parent=g477.t2
JABGON010000005.1	AUGUSTUS	CDS	24396	24513	1	+	0	ID=g477.t2.c;Parent=g477.t2
JABGON010000005.1	AUGUSTUS	exon	24396	24513	.	+	.	ID=g477.t2.e8;Parent=g477.t2
JABGON010000005.1	AUGUSTUS	CDS	24574	24707	1	+	2	ID=g477.t2.c;Parent=g477.t2
JABGON010000005.1	AUGUSTUS	exon	24574	24707	.	+	.	ID=g477.t2.e9;Parent=g477.t2
JABGON010000005.1	AUGUSTUS	stop_codon	24705	24707	.	+	0	ID=g477.t2.stp;Parent=g477.t2
JABGON010000005.1	GeneMark.hmm3	mRNA	18814	24707	.	+	.	ID=g477.t3;Parent=g477
JABGON010000005.1	GeneMark.hmm3	start_codon	18814	18816	.	+	0	ID=g477.t3.srt;Parent=g477.t3
JABGON010000005.1	GeneMark.hmm3	CDS	18814	19148	.	+	0	ID=g477.t3.c;Parent=g477.t3; product="Proteophosphoglycan ppg4"; Dbxref=UniProtKB/TrEMBL:A0A2T0ACQ3; go_process="biological_process|0008150","cellular process|0009987","cellular component organization|0016043","cellular component organization or biogenesis|0071840","organelle organization|0006996","transport|0006810","establishment of localization|0051234","localization|0051179","organic substance transport|0071702","nitrogen compound transport|0071705","cellular localization|0051641","establishment of protein localization|0045184","macromolecule localization|0033036","peptide transport|0015833","protein localization|0008104","amide transport|0042886","protein transport|0015031","intracellular transport|0046907","intracellular protein transport|0006886","vesicle cargo loading|0035459","endoplasmic reticulum organization|0007029","localization within membrane|0051668";go_function="molecular_function|0003674","structural molecule activity|0005198";go_component="cellular_component|0005575","cellular anatomical entity|0110165","protein-containing complex|0032991","membrane protein complex|0098796","endoplasmic reticulum exit site|0070971","COPII vesicle coat|0030127","membrane coat|0030117","vesicle coat|0030120","membrane|0016020","organelle membrane|0031090","intracellular membrane-bounded organelle|0043231","membrane-bounded organelle|0043227","organelle|0043226","intracellular organelle|0043229","endoplasmic reticulum membrane|0005789"
JABGON010000005.1	GeneMark.hmm3	exon	18814	19148	.	+	0	ID=g477.t3.e1;Parent=g477.t3
JABGON010000005.1	GeneMark.hmm3	mRNA	18814	24707	.	+	.	ID=g477.t3;Parent=g477
JABGON010000005.1	GeneMark.hmm3	CDS	19520	19625	.	+	1	ID=g477.t3.c;Parent=g477.t3; product="Proteophosphoglycan ppg4"; Dbxref=UniProtKB/TrEMBL:A0A2T0ACQ3; go_process="biological_process|0008150","cellular process|0009987","cellular component organization|0016043","cellular component organization or biogenesis|0071840","organelle organization|0006996","transport|0006810","establishment of localization|0051234","localization|0051179","organic substance transport|0071702","nitrogen compound transport|0071705","cellular localization|0051641","establishment of protein localization|0045184","macromolecule localization|0033036","peptide transport|0015833","protein localization|0008104","amide transport|0042886","protein transport|0015031","intracellular transport|0046907","intracellular protein transport|0006886","vesicle cargo loading|0035459","endoplasmic reticulum organization|0007029","localization within membrane|0051668";go_function="molecular_function|0003674","structural molecule activity|0005198";go_component="cellular_component|0005575","cellular anatomical entity|0110165","protein-containing complex|0032991","membrane protein complex|0098796","endoplasmic reticulum exit site|0070971","COPII vesicle coat|0030127","membrane coat|0030117","vesicle coat|0030120","membrane|0016020","organelle membrane|0031090","intracellular membrane-bounded organelle|0043231","membrane-bounded organelle|0043227","organelle|0043226","intracellular organelle|0043229","endoplasmic reticulum membrane|0005789"
JABGON010000005.1	GeneMark.hmm3	exon	19520	19625	.	+	1	ID=g477.t3.e1;Parent=g477.t3
JABGON010000005.1	GeneMark.hmm3	CDS	19740	20072	.	+	0	ID=g477.t3.c;Parent=g477.t3
JABGON010000005.1	GeneMark.hmm3	exon	19740	20072	.	+	0	ID=g477.t3.e2;Parent=g477.t3
JABGON010000005.1	GeneMark.hmm3	CDS	20160	20246	.	+	0	ID=g477.t3.c;Parent=g477.t3
JABGON010000005.1	GeneMark.hmm3	exon	20160	20246	.	+	0	ID=g477.t3.e3;Parent=g477.t3
JABGON010000005.1	GeneMark.hmm3	CDS	20313	24180	.	+	0	ID=g477.t3.c;Parent=g477.t3
JABGON010000005.1	GeneMark.hmm3	exon	20313	24180	.	+	0	ID=g477.t3.e4;Parent=g477.t3
JABGON010000005.1	GeneMark.hmm3	CDS	24244	24335	.	+	2	ID=g477.t3.c;Parent=g477.t3
JABGON010000005.1	GeneMark.hmm3	exon	24244	24335	.	+	2	ID=g477.t3.e5;Parent=g477.t3
JABGON010000005.1	GeneMark.hmm3	CDS	24396	24513	.	+	0	ID=g477.t3.c;Parent=g477.t3
JABGON010000005.1	GeneMark.hmm3	exon	24396	24513	.	+	0	ID=g477.t3.e6;Parent=g477.t3
JABGON010000005.1	GeneMark.hmm3	CDS	24574	24707	.	+	2	ID=g477.t3.c;Parent=g477.t3
JABGON010000005.1	GeneMark.hmm3	exon	24574	24707	.	+	2	ID=g477.t3.e7;Parent=g477.t3
JABGON010000005.1	GeneMark.hmm3	stop_codon	24705	24707	.	+	0	ID=g477.t3.stp;Parent=g477.t3
JABGON010000005.1	AUGUSTUS	gene	25881	29376	.	+	.	ID=g478
JABGON010000005.1	AUGUSTUS	mRNA	25881	29376	1	+	.	ID=g478.t1;Parent=g478
JABGON010000005.1	AUGUSTUS	start_codon	25881	25883	.	+	0	ID=g478.t1.srt;Parent=g478.t1
JABGON010000005.1	AUGUSTUS	CDS	25881	25934	1	+	0	ID=g478.t1.c;Parent=g478.t1; product="ASTRA-associated protein 1"; Dbxref=UniProtKB/TrEMBL:A0A0K3CAS3; go_component="cellular_component|0005575","cellular anatomical entity|0110165","membrane|0016021","obsolete intrinsic component of membrane|0031224"
JABGON010000005.1	AUGUSTUS	exon	25881	25934	.	+	.	ID=g478.t1.e1;Parent=g478.t1
JABGON010000005.1	AUGUSTUS	CDS	25989	27208	1	+	0	ID=g478.t1.c;Parent=g478.t1
JABGON010000005.1	AUGUSTUS	exon	25989	27208	.	+	.	ID=g478.t1.e2;Parent=g478.t1
JABGON010000005.1	AUGUSTUS	CDS	27263	28156	1	+	1	ID=g478.t1.c;Parent=g478.t1
JABGON010000005.1	AUGUSTUS	exon	27263	28156	.	+	.	ID=g478.t1.e3;Parent=g478.t1
JABGON010000005.1	AUGUSTUS	CDS	28214	28272	1	+	1	ID=g478.t1.c;Parent=g478.t1
JABGON010000005.1	AUGUSTUS	exon	28214	28272	.	+	.	ID=g478.t1.e4;Parent=g478.t1
JABGON010000005.1	AUGUSTUS	CDS	28331	29376	1	+	2	ID=g478.t1.c;Parent=g478.t1
JABGON010000005.1	AUGUSTUS	exon	28331	29376	.	+	.	ID=g478.t1.e5;Parent=g478.t1
JABGON010000005.1	AUGUSTUS	stop_codon	29374	29376	.	+	0	ID=g478.t1.stp;Parent=g478.t1
JABGON010000005.1	AUGUSTUS	gene	29573	29818	.	-	.	ID=g479
JABGON010000005.1	AUGUSTUS	mRNA	29573	29818	1	-	.	ID=g479.t1;Parent=g479
JABGON010000005.1	AUGUSTUS	stop_codon	29573	29575	.	-	0	ID=g479.t1.stp;Parent=g479.t1
JABGON010000005.1	AUGUSTUS	CDS	29573	29818	1	-	0	ID=g479.t1.c;Parent=g479.t1; product="hypothetical protein"; go_function="molecular_function|0003674","binding|0005488";go_component="cellular_component|0005575","cellular anatomical entity|0110165","organelle|0043226","intracellular organelle|0043229","intracellular membrane-bounded organelle|0043231","membrane-bounded organelle|0043227"
JABGON010000005.1	AUGUSTUS	exon	29573	29818	.	-	.	ID=g479.t1.e1;Parent=g479.t1
JABGON010000005.1	AUGUSTUS	start_codon	29816	29818	.	-	0	ID=g479.t1.srt;Parent=g479.t1
JABGON010000005.1	AUGUSTUS	gene	29918	30527	.	-	.	ID=g480
JABGON010000005.1	AUGUSTUS	mRNA	29918	30527	1	-	.	ID=g480.t1;Parent=g480
JABGON010000005.1	AUGUSTUS	stop_codon	29918	29920	.	-	0	ID=g480.t1.stp;Parent=g480.t1
JABGON010000005.1	AUGUSTUS	CDS	29918	30268	1	-	0	ID=g480.t1.c;Parent=g480.t1; product="hypothetical protein"
JABGON010000005.1	AUGUSTUS	exon	29918	30268	.	-	.	ID=g480.t1.e1;Parent=g480.t1
JABGON010000005.1	AUGUSTUS	CDS	30399	30527	1	-	0	ID=g480.t1.c;Parent=g480.t1
JABGON010000005.1	AUGUSTUS	exon	30399	30527	.	-	.	ID=g480.t1.e2;Parent=g480.t1
JABGON010000005.1	AUGUSTUS	start_codon	30525	30527	.	-	0	ID=g480.t1.srt;Parent=g480.t1
JABGON010000005.1	AUGUSTUS	gene	33355	35722	.	-	.	ID=g481
JABGON010000005.1	AUGUSTUS	mRNA	33355	35722	1	-	.	ID=g481.t1;Parent=g481
JABGON010000005.1	AUGUSTUS	stop_codon	33355	33357	.	-	0	ID=g481.t1.stp;Parent=g481.t1
JABGON010000005.1	AUGUSTUS	CDS	33355	33642	1	-	0	ID=g481.t1.c;Parent=g481.t1; product="Proteophosphoglycan ppg4"; Dbxref=UniProtKB/TrEMBL:A0A2T0ACS6; go_component="cellular_component|0005575","cellular anatomical entity|0110165"
JABGON010000005.1	AUGUSTUS	exon	33355	33642	.	-	.	ID=g481.t1.e1;Parent=g481.t1
JABGON010000005.1	AUGUSTUS	CDS	33769	33918	1	-	0	ID=g481.t1.c;Parent=g481.t1
JABGON010000005.1	AUGUSTUS	exon	33769	33918	.	-	.	ID=g481.t1.e2;Parent=g481.t1
JABGON010000005.1	AUGUSTUS	CDS	33992	34397	1	-	1	ID=g481.t1.c;Parent=g481.t1
JABGON010000005.1	AUGUSTUS	exon	33992	34397	.	-	.	ID=g481.t1.e3;Parent=g481.t1
JABGON010000005.1	AUGUSTUS	CDS	34471	34642	1	-	2	ID=g481.t1.c;Parent=g481.t1
JABGON010000005.1	AUGUSTUS	exon	34471	34642	.	-	.	ID=g481.t1.e4;Parent=g481.t1
JABGON010000005.1	AUGUSTUS	CDS	34784	34864	1	-	2	ID=g481.t1.c;Parent=g481.t1
JABGON010000005.1	AUGUSTUS	exon	34784	34864	.	-	.	ID=g481.t1.e5;Parent=g481.t1
JABGON010000005.1	AUGUSTUS	CDS	34991	35064	1	-	1	ID=g481.t1.c;Parent=g481.t1
JABGON010000005.1	AUGUSTUS	exon	34991	35064	.	-	.	ID=g481.t1.e6;Parent=g481.t1
JABGON010000005.1	AUGUSTUS	CDS	35125	35215	1	-	2	ID=g481.t1.c;Parent=g481.t1
JABGON010000005.1	AUGUSTUS	exon	35125	35215	.	-	.	ID=g481.t1.e7;Parent=g481.t1
JABGON010000005.1	AUGUSTUS	CDS	35278	35722	1	-	0	ID=g481.t1.c;Parent=g481.t1
JABGON010000005.1	AUGUSTUS	exon	35278	35722	.	-	.	ID=g481.t1.e8;Parent=g481.t1
JABGON010000005.1	AUGUSTUS	start_codon	35720	35722	.	-	0	ID=g481.t1.srt;Parent=g481.t1
JABGON010000005.1	AUGUSTUS	gene	35989	39589	.	+	.	ID=g482
JABGON010000005.1	AUGUSTUS	mRNA	35989	39589	1	+	.	ID=g482.t1;Parent=g482
JABGON010000005.1	AUGUSTUS	start_codon	35989	35991	.	+	0	ID=g482.t1.srt;Parent=g482.t1
JABGON010000005.1	AUGUSTUS	CDS	35989	36178	1	+	0	ID=g482.t1.c;Parent=g482.t1; product="Short chain dehydrogenase"; Dbxref=UniProtKB/TrEMBL:A0A0K3C7Q1; go_process="biological_process|0008150","cellular process|0009987","biological regulation|0065007","regulation of biological process|0050789","metabolic process|0008152","regulation of metabolic process|0019222","cellular component organization|0016043","cellular metabolic process|0044237","cellular component organization or biogenesis|0071840","negative regulation of biological process|0048519","regulation of macromolecule metabolic process|0060255","regulation of gene expression|0010468","organic substance metabolic process|0071704","primary metabolic process|0044238","nitrogen compound metabolic process|0006807","cellular component assembly|0022607","organelle organization|0006996","macromolecule metabolic process|0043170","organic cyclic compound metabolic process|1901360","negative regulation of metabolic process|0009892","cellular aromatic compound metabolic process|0006725","cellular macromolecule metabolic process|0044260","negative regulation of macromolecule metabolic process|0010605","cellular nitrogen compound metabolic process|0034641","heterocycle metabolic process|0046483","nucleic acid metabolic process|0090304","nucleobase-containing compound metabolic process|0006139","negative regulation of gene expression|0010629","organelle assembly|0070925","RNA metabolic process|0016070","catabolic process|0009056","organic substance catabolic process|1901575","RNA processing|0006396","cellular catabolic process|0044248","organic cyclic compound catabolic process|1901361","aromatic compound catabolic process|0019439","mRNA metabolic process|0016071","cellular nitrogen compound catabolic process|0044270","heterocycle catabolic process|0046700","macromolecule catabolic process|0009057","mRNA processing|0006397","nucleobase-containing compound catabolic process|0034655","cellular macromolecule catabolic process|0044265","RNA catabolic process|0006401","mRNA catabolic process|0006402","nuclear-transcribed mRNA catabolic process|0000956","P-body assembly|0033962","RNA decapping|0110154","methylguanosine-cap decapping|0110156","regulation of cellular process|0050794";go_function="molecular_function|0003674","binding|0005488","heterocyclic compound binding|1901363","organic cyclic compound binding|0097159","nucleic acid binding|0003676","RNA binding|0003723","chromatin binding|0003682","mRNA binding|0003729";go_component="cellular_component|0005575","cellular anatomical entity|0110165","organelle|0043226","intracellular organelle|0043229","cytoplasm|0005737","cytosol|0005829","non-membrane-bounded organelle|0043228","intracellular non-membrane-bounded organelle|0043232","supramolecular complex|0099080","ribonucleoprotein granule|0035770","cytoplasmic ribonucleoprotein granule|0036464","P-body|0000932","membrane-bounded organelle|0043227","intracellular membrane-bounded organelle|0043231","nucleus|0005634"
JABGON010000005.1	AUGUSTUS	exon	35989	36178	.	+	.	ID=g482.t1.e1;Parent=g482.t1
JABGON010000005.1	AUGUSTUS	CDS	36483	37591	1	+	2	ID=g482.t1.c;Parent=g482.t1
JABGON010000005.1	AUGUSTUS	exon	36483	37591	.	+	.	ID=g482.t1.e2;Parent=g482.t1
JABGON010000005.1	AUGUSTUS	CDS	37687	38615	1	+	0	ID=g482.t1.c;Parent=g482.t1
JABGON010000005.1	AUGUSTUS	exon	37687	38615	.	+	.	ID=g482.t1.e3;Parent=g482.t1
JABGON010000005.1	AUGUSTUS	CDS	38683	39457	1	+	1	ID=g482.t1.c;Parent=g482.t1
JABGON010000005.1	AUGUSTUS	exon	38683	39457	.	+	.	ID=g482.t1.e4;Parent=g482.t1
JABGON010000005.1	AUGUSTUS	CDS	39521	39589	1	+	0	ID=g482.t1.c;Parent=g482.t1
JABGON010000005.1	AUGUSTUS	exon	39521	39589	.	+	.	ID=g482.t1.e5;Parent=g482.t1
JABGON010000005.1	AUGUSTUS	stop_codon	39587	39589	.	+	0	ID=g482.t1.stp;Parent=g482.t1
JABGON010000005.1	AUGUSTUS	gene	39835	40343	.	+	.	ID=g483
JABGON010000005.1	AUGUSTUS	mRNA	39835	40343	1	+	.	ID=g483.t1;Parent=g483
JABGON010000005.1	AUGUSTUS	start_codon	39835	39837	.	+	0	ID=g483.t1.srt;Parent=g483.t1
JABGON010000005.1	AUGUSTUS	CDS	39835	39865	1	+	0	ID=g483.t1.c;Parent=g483.t1; product="hypothetical protein"; go_component="cellular_component|0005575","cellular anatomical entity|0110165","obsolete intrinsic component of membrane|0031224","membrane|0016021"
JABGON010000005.1	AUGUSTUS	exon	39835	39865	.	+	.	ID=g483.t1.e1;Parent=g483.t1
JABGON010000005.1	AUGUSTUS	CDS	39934	40343	1	+	2	ID=g483.t1.c;Parent=g483.t1
JABGON010000005.1	AUGUSTUS	exon	39934	40343	.	+	.	ID=g483.t1.e2;Parent=g483.t1
JABGON010000005.1	AUGUSTUS	stop_codon	40341	40343	.	+	0	ID=g483.t1.stp;Parent=g483.t1
JABGON010000005.1	AUGUSTUS	gene	40616	42451	.	-	.	ID=g484
JABGON010000005.1	AUGUSTUS	mRNA	40616	42451	1	-	.	ID=g484.t1;Parent=g484
JABGON010000005.1	AUGUSTUS	stop_codon	40616	40618	.	-	0	ID=g484.t1.stp;Parent=g484.t1
JABGON010000005.1	AUGUSTUS	CDS	40616	40750	1	-	0	ID=g484.t1.c;Parent=g484.t1; product="Oxoglutarate and iron-dependent oxygenase degradation C-term-domain containing protein"; Dbxref=UniProtKB/TrEMBL:A0A2T0ACP0; go_process="biological_process|0008150","cellular process|0009987","metabolic process|0008152","cellular metabolic process|0044237","macromolecule metabolic process|0043170","primary metabolic process|0044238","cellular macromolecule metabolic process|0044260","organic substance metabolic process|0071704","nitrogen compound metabolic process|0006807","nucleobase-containing compound metabolic process|0006139","organic cyclic compound metabolic process|1901360","cellular aromatic compound metabolic process|0006725","heterocycle metabolic process|0046483","nucleic acid metabolic process|0090304","RNA metabolic process|0016070","cellular nitrogen compound metabolic process|0034641","catabolic process|0009056","organic substance catabolic process|1901575","cellular catabolic process|0044248","macromolecule catabolic process|0009057","cellular macromolecule catabolic process|0044265","RNA catabolic process|0006401","aromatic compound catabolic process|0019439","cellular nitrogen compound catabolic process|0044270","organic cyclic compound catabolic process|1901361","heterocycle catabolic process|0046700","nucleobase-containing compound catabolic process|0034655","developmental process|0032502","cellular developmental process|0048869","cellular component organization|0016043","cellular component organization or biogenesis|0071840","anatomical structure morphogenesis|0009653","cellular component morphogenesis|0032989","cell morphogenesis|0000902","cell death|0008219","programmed cell death|0012501","apoptotic process|0006915";go_function="molecular_function|0003674","binding|0005488","catalytic activity|0003824","organic cyclic compound binding|0097159","heterocyclic compound binding|1901363","nucleic acid binding|0003676","hydrolase activity|0016787","RNA binding|0003723","hydrolase activity, acting on ester bonds|0016788","catalytic activity, acting on RNA|0140098","nuclease activity|0004518","ribonuclease activity|0004540","endonuclease activity|0004519","RNA endonuclease activity|0004521","endonuclease activity, active with either ribo- or deoxyribonucleic acids and producing 3'-phosphomonoesters|0016894";go_component="cellular anatomical entity|0110165","cellular_component|0005575","extracellular region|0005576","membrane-bounded organelle|0043227","organelle|0043226","intracellular organelle|0043229","intracellular membrane-bounded organelle|0043231","lytic vacuole|0000323","vacuole|0005773","cytosol|0005829","membrane-enclosed lumen|0031974","intracellular organelle lumen|0070013","organelle lumen|0043233","storage vacuole|0000322","fungal-type vacuole|0000324","vacuolar lumen|0005775"; ec_number=4.6.1.19
JABGON010000005.1	AUGUSTUS	exon	40616	40750	.	-	.	ID=g484.t1.e1;Parent=g484.t1
JABGON010000005.1	AUGUSTUS	CDS	40809	41011	1	-	2	ID=g484.t1.c;Parent=g484.t1
JABGON010000005.1	AUGUSTUS	exon	40809	41011	.	-	.	ID=g484.t1.e2;Parent=g484.t1
JABGON010000005.1	AUGUSTUS	CDS	41069	41166	1	-	1	ID=g484.t1.c;Parent=g484.t1
JABGON010000005.1	AUGUSTUS	exon	41069	41166	.	-	.	ID=g484.t1.e3;Parent=g484.t1
JABGON010000005.1	AUGUSTUS	CDS	41221	41506	1	-	2	ID=g484.t1.c;Parent=g484.t1
JABGON010000005.1	AUGUSTUS	exon	41221	41506	.	-	.	ID=g484.t1.e4;Parent=g484.t1
JABGON010000005.1	AUGUSTUS	CDS	41569	41622	1	-	2	ID=g484.t1.c;Parent=g484.t1
JABGON010000005.1	AUGUSTUS	exon	41569	41622	.	-	.	ID=g484.t1.e5;Parent=g484.t1
JABGON010000005.1	AUGUSTUS	CDS	41694	41871	1	-	0	ID=g484.t1.c;Parent=g484.t1
JABGON010000005.1	AUGUSTUS	exon	41694	41871	.	-	.	ID=g484.t1.e6;Parent=g484.t1
JABGON010000005.1	AUGUSTUS	CDS	41992	42029	1	-	2	ID=g484.t1.c;Parent=g484.t1
JABGON010000005.1	AUGUSTUS	exon	41992	42029	.	-	.	ID=g484.t1.e7;Parent=g484.t1
JABGON010000005.1	AUGUSTUS	CDS	42101	42167	1	-	0	ID=g484.t1.c;Parent=g484.t1
JABGON010000005.1	AUGUSTUS	exon	42101	42167	.	-	.	ID=g484.t1.e8;Parent=g484.t1
JABGON010000005.1	AUGUSTUS	CDS	42236	42451	1	-	0	ID=g484.t1.c;Parent=g484.t1
JABGON010000005.1	AUGUSTUS	exon	42236	42451	.	-	.	ID=g484.t1.e9;Parent=g484.t1
JABGON010000005.1	AUGUSTUS	start_codon	42449	42451	.	-	0	ID=g484.t1.srt;Parent=g484.t1
JABGON010000005.1	AUGUSTUS	gene	42956	43489	.	-	.	ID=g485
JABGON010000005.1	AUGUSTUS	mRNA	42956	43489	1	-	.	ID=g485.t1;Parent=g485
JABGON010000005.1	AUGUSTUS	stop_codon	42956	42958	.	-	0	ID=g485.t1.stp;Parent=g485.t1
JABGON010000005.1	AUGUSTUS	CDS	42956	43036	1	-	0	ID=g485.t1.c;Parent=g485.t1; product="hypothetical protein"; Dbxref=UniProtKB/TrEMBL:A0A0K3CAR7; go_component="cellular anatomical entity|0110165","cellular_component|0005575","membrane-bounded organelle|0043227","organelle|0043226","intracellular organelle|0043229","intracellular membrane-bounded organelle|0043231","nucleus|0005634"
JABGON010000005.1	AUGUSTUS	exon	42956	43036	.	-	.	ID=g485.t1.e1;Parent=g485.t1
JABGON010000005.1	AUGUSTUS	CDS	43106	43214	1	-	1	ID=g485.t1.c;Parent=g485.t1
JABGON010000005.1	AUGUSTUS	exon	43106	43214	.	-	.	ID=g485.t1.e2;Parent=g485.t1
JABGON010000005.1	AUGUSTUS	CDS	43368	43489	1	-	0	ID=g485.t1.c;Parent=g485.t1
JABGON010000005.1	AUGUSTUS	exon	43368	43489	.	-	.	ID=g485.t1.e3;Parent=g485.t1
JABGON010000005.1	AUGUSTUS	start_codon	43487	43489	.	-	0	ID=g485.t1.srt;Parent=g485.t1
JABGON010000005.1	AUGUSTUS	gene	43983	44423	.	-	.	ID=g486
JABGON010000005.1	AUGUSTUS	mRNA	43983	44423	1	-	.	ID=g486.t1;Parent=g486
JABGON010000005.1	AUGUSTUS	stop_codon	43983	43985	.	-	0	ID=g486.t1.stp;Parent=g486.t1
JABGON010000005.1	AUGUSTUS	CDS	43983	44054	1	-	0	ID=g486.t1.c;Parent=g486.t1; product="hypothetical protein"; go_process="biological_process|0008150";go_function="molecular_function|0003674";go_component="cellular_component|0005575","cellular anatomical entity|0110165"
JABGON010000005.1	AUGUSTUS	exon	43983	44054	.	-	.	ID=g486.t1.e1;Parent=g486.t1
JABGON010000005.1	AUGUSTUS	CDS	44167	44256	1	-	0	ID=g486.t1.c;Parent=g486.t1
JABGON010000005.1	AUGUSTUS	exon	44167	44256	.	-	.	ID=g486.t1.e2;Parent=g486.t1
JABGON010000005.1	AUGUSTUS	CDS	44319	44423	1	-	0	ID=g486.t1.c;Parent=g486.t1
JABGON010000005.1	AUGUSTUS	exon	44319	44423	.	-	.	ID=g486.t1.e3;Parent=g486.t1
JABGON010000005.1	AUGUSTUS	start_codon	44421	44423	.	-	0	ID=g486.t1.srt;Parent=g486.t1
JABGON010000005.1	AUGUSTUS	gene	44964	47511	.	-	.	ID=g487
JABGON010000005.1	AUGUSTUS	mRNA	44964	47511	1	-	.	ID=g487.t1;Parent=g487
JABGON010000005.1	AUGUSTUS	stop_codon	44964	44966	.	-	0	ID=g487.t1.stp;Parent=g487.t1
JABGON010000005.1	AUGUSTUS	CDS	44964	45052	1	-	2	ID=g487.t1.c;Parent=g487.t1; product="Chaperone regulator"; Dbxref=UniProtKB/TrEMBL:A0A0K3CEW6; go_process="biological_process|0008150","cellular process|0009987","metabolic process|0008152","cellular metabolic process|0044237","organic substance metabolic process|0071704","primary metabolic process|0044238","macromolecule metabolic process|0043170","nitrogen compound metabolic process|0006807","macromolecule modification|0043412","organic cyclic compound metabolic process|1901360","cellular nitrogen compound metabolic process|0034641","heterocycle metabolic process|0046483","cellular aromatic compound metabolic process|0006725","nucleobase-containing compound metabolic process|0006139","nucleic acid metabolic process|0090304","RNA metabolic process|0016070","RNA modification|0009451","pseudouridine synthesis|0001522","RNA processing|0006396","ncRNA metabolic process|0034660","ncRNA processing|0034470","rRNA metabolic process|0016072","rRNA processing|0006364","rRNA modification|0000154","rRNA pseudouridine synthesis|0031118","tRNA processing|0008033","tRNA metabolic process|0006399","tRNA modification|0006400";go_function="molecular_function|0003674","binding|0005488","organic cyclic compound binding|0097159","heterocyclic compound binding|1901363","nucleic acid binding|0003676","catalytic activity|0003824","RNA binding|0003723","isomerase activity|0016853","intramolecular transferase activity|0016866","pseudouridine synthase activity|0009982","catalytic activity, acting on RNA|0140098","catalytic activity, acting on a tRNA|0140101";go_component="cellular_component|0005575","cellular anatomical entity|0110165","organelle|0043226","intracellular organelle|0043229","membrane-bounded organelle|0043227","cytoplasm|0005737","intracellular membrane-bounded organelle|0043231"
JABGON010000005.1	AUGUSTUS	exon	44964	45052	.	-	.	ID=g487.t1.e1;Parent=g487.t1
JABGON010000005.1	AUGUSTUS	CDS	45114	45530	1	-	2	ID=g487.t1.c;Parent=g487.t1
JABGON010000005.1	AUGUSTUS	exon	45114	45530	.	-	.	ID=g487.t1.e2;Parent=g487.t1
JABGON010000005.1	AUGUSTUS	CDS	45648	45876	1	-	0	ID=g487.t1.c;Parent=g487.t1
JABGON010000005.1	AUGUSTUS	exon	45648	45876	.	-	.	ID=g487.t1.e3;Parent=g487.t1
JABGON010000005.1	AUGUSTUS	CDS	45949	45983	1	-	2	ID=g487.t1.c;Parent=g487.t1
JABGON010000005.1	AUGUSTUS	exon	45949	45983	.	-	.	ID=g487.t1.e4;Parent=g487.t1
JABGON010000005.1	AUGUSTUS	CDS	46041	46104	1	-	0	ID=g487.t1.c;Parent=g487.t1
JABGON010000005.1	AUGUSTUS	exon	46041	46104	.	-	.	ID=g487.t1.e5;Parent=g487.t1
JABGON010000005.1	AUGUSTUS	CDS	46175	46253	1	-	1	ID=g487.t1.c;Parent=g487.t1
JABGON010000005.1	AUGUSTUS	exon	46175	46253	.	-	.	ID=g487.t1.e6;Parent=g487.t1
JABGON010000005.1	AUGUSTUS	CDS	46317	46473	1	-	2	ID=g487.t1.c;Parent=g487.t1
JABGON010000005.1	AUGUSTUS	exon	46317	46473	.	-	.	ID=g487.t1.e7;Parent=g487.t1
JABGON010000005.1	AUGUSTUS	CDS	46528	46606	1	-	0	ID=g487.t1.c;Parent=g487.t1
JABGON010000005.1	AUGUSTUS	exon	46528	46606	.	-	.	ID=g487.t1.e8;Parent=g487.t1
JABGON010000005.1	AUGUSTUS	CDS	46664	46769	1	-	1	ID=g487.t1.c;Parent=g487.t1
JABGON010000005.1	AUGUSTUS	exon	46664	46769	.	-	.	ID=g487.t1.e9;Parent=g487.t1
JABGON010000005.1	AUGUSTUS	CDS	46825	46906	1	-	2	ID=g487.t1.c;Parent=g487.t1
JABGON010000005.1	AUGUSTUS	exon	46825	46906	.	-	.	ID=g487.t1.e10;Parent=g487.t1
JABGON010000005.1	AUGUSTUS	CDS	46966	46984	1	-	0	ID=g487.t1.c;Parent=g487.t1
JABGON010000005.1	AUGUSTUS	exon	46966	46984	.	-	.	ID=g487.t1.e11;Parent=g487.t1
JABGON010000005.1	AUGUSTUS	CDS	47050	47071	1	-	1	ID=g487.t1.c;Parent=g487.t1
JABGON010000005.1	AUGUSTUS	exon	47050	47071	.	-	.	ID=g487.t1.e12;Parent=g487.t1
JABGON010000005.1	AUGUSTUS	CDS	47140	47154	1	-	1	ID=g487.t1.c;Parent=g487.t1
JABGON010000005.1	AUGUSTUS	exon	47140	47154	.	-	.	ID=g487.t1.e13;Parent=g487.t1
JABGON010000005.1	AUGUSTUS	CDS	47220	47276	1	-	1	ID=g487.t1.c;Parent=g487.t1
JABGON010000005.1	AUGUSTUS	exon	47220	47276	.	-	.	ID=g487.t1.e14;Parent=g487.t1
JABGON010000005.1	AUGUSTUS	CDS	47339	47511	1	-	0	ID=g487.t1.c;Parent=g487.t1
JABGON010000005.1	AUGUSTUS	exon	47339	47511	.	-	.	ID=g487.t1.e15;Parent=g487.t1
JABGON010000005.1	AUGUSTUS	start_codon	47509	47511	.	-	0	ID=g487.t1.srt;Parent=g487.t1
JABGON010000005.1	AUGUSTUS	gene	47721	48794	.	+	.	ID=g488
JABGON010000005.1	AUGUSTUS	mRNA	47721	48794	1	+	.	ID=g488.t1;Parent=g488
JABGON010000005.1	AUGUSTUS	start_codon	47721	47723	.	+	0	ID=g488.t1.srt;Parent=g488.t1
JABGON010000005.1	AUGUSTUS	CDS	47721	47831	1	+	0	ID=g488.t1.c;Parent=g488.t1; product="Proteophosphoglycan ppg4"; Dbxref=UniProtKB/TrEMBL:A0A0K3CB23; go_process="biological_process|0008150","cellular process|0009987","organic substance metabolic process|0071704","metabolic process|0008152","cellular metabolic process|0044237","nitrogen compound metabolic process|0006807","primary metabolic process|0044238","macromolecule metabolic process|0043170","cellular nitrogen compound metabolic process|0034641","cellular macromolecule metabolic process|0044260","heterocycle metabolic process|0046483","organic cyclic compound metabolic process|1901360","nucleobase-containing compound metabolic process|0006139","cellular aromatic compound metabolic process|0006725","nucleic acid metabolic process|0090304","protein metabolic process|0044267","organonitrogen compound metabolic process|1901564","protein metabolic process|0019538","RNA metabolic process|0016070","macromolecule modification|0043412","protein modification process|0036211","protein modification process|0006464","RNA processing|0006396","phosphorus metabolic process|0006793","phosphate-containing compound metabolic process|0006796","ncRNA metabolic process|0034660","protein phosphorylation|0006468","ncRNA processing|0034470","phosphorylation|0016310","tRNA metabolic process|0006399","tRNA processing|0008033","tRNA threonylcarbamoyladenosine metabolic process|0070525","biological regulation|0065007","regulation of biological process|0050789","regulation of cellular process|0050794";go_function="molecular_function|0003674","binding|0005488","heterocyclic compound binding|1901363","organic cyclic compound binding|0097159","catalytic activity|0003824","ion binding|0043167","transferase activity, transferring phosphorus-containing groups|0016772","hydrolase activity|0016787","transferase activity|0016740","nucleoside phosphate binding|1901265","nucleotide binding|0000166","small molecule binding|0036094","carbohydrate derivative binding|0097367","catalytic activity, acting on a protein|0140096","anion binding|0043168","obsolete drug binding|0008144","adenyl nucleotide binding|0030554","adenyl ribonucleotide binding|0032559","purine nucleotide binding|0017076","ATP binding|0005524","kinase activity|0016301","phosphotransferase activity, alcohol group as acceptor|0016773","purine ribonucleotide binding|0032555","ribonucleotide binding|0032553","purine ribonucleoside triphosphate binding|0035639","protein kinase activity|0004672","protein serine/threonine kinase activity|0004674","protein serine/threonine/tyrosine kinase activity|0004712","protein binding|0005515","p53 binding|0002039","hydrolase activity, acting on acid anhydrides|0016817","hydrolase activity, acting on acid anhydrides, in phosphorus-containing anhydrides|0016818","pyrophosphatase activity|0016462","ribonucleoside triphosphate phosphatase activity|0017111","ATP hydrolysis activity|0016887";go_component="cellular_component|0005575","cellular anatomical entity|0110165","protein-containing complex|0032991","intracellular organelle|0043229","organelle|0043226","membrane-bounded organelle|0043227","intracellular membrane-bounded organelle|0043231","nucleus|0005634","cytoplasm|0005737"
JABGON010000005.1	AUGUSTUS	exon	47721	47831	.	+	.	ID=g488.t1.e1;Parent=g488.t1
JABGON010000005.1	AUGUSTUS	CDS	47891	48299	1	+	0	ID=g488.t1.c;Parent=g488.t1
JABGON010000005.1	AUGUSTUS	exon	47891	48299	.	+	.	ID=g488.t1.e2;Parent=g488.t1
JABGON010000005.1	AUGUSTUS	CDS	48362	48486	1	+	2	ID=g488.t1.c;Parent=g488.t1
JABGON010000005.1	AUGUSTUS	exon	48362	48486	.	+	.	ID=g488.t1.e3;Parent=g488.t1
JABGON010000005.1	AUGUSTUS	CDS	48546	48794	1	+	0	ID=g488.t1.c;Parent=g488.t1
JABGON010000005.1	AUGUSTUS	exon	48546	48794	.	+	.	ID=g488.t1.e4;Parent=g488.t1
JABGON010000005.1	AUGUSTUS	stop_codon	48792	48794	.	+	0	ID=g488.t1.stp;Parent=g488.t1
JABGON010000005.1	AUGUSTUS	gene	49014	51476	.	-	.	ID=g489
JABGON010000005.1	AUGUSTUS	mRNA	49014	51476	1	-	.	ID=g489.t1;Parent=g489
JABGON010000005.1	AUGUSTUS	stop_codon	49014	49016	.	-	0	ID=g489.t1.stp;Parent=g489.t1
JABGON010000005.1	AUGUSTUS	CDS	49014	49083	1	-	1	ID=g489.t1.c;Parent=g489.t1; product="Major facilitator superfamily domain-containing protein"; Dbxref=UniProtKB/TrEMBL:A0A2T0AG32; go_process="biological_process|0008150","cellular process|0009987","cellular component organization or biogenesis|0071840","cellular component organization|0016043","organelle organization|0006996","cell cycle|0007049","cytoskeleton organization|0007010","microtubule-based process|0007017","microtubule cytoskeleton organization|0000226","mitotic cell cycle|0000278","biological regulation|0065007","regulation of biological process|0050789","developmental process|0032502","regulation of cellular process|0050794","obsolete movement of cell or subcellular component|0006928";go_function="molecular_function|0003674","binding|0005488","organic cyclic compound binding|0097159","heterocyclic compound binding|1901363","catalytic activity|0003824","ion binding|0043167","hydrolase activity|0016787","nucleoside phosphate binding|1901265","nucleotide binding|0000166","small molecule binding|0036094","hydrolase activity, acting on acid anhydrides|0016817","hydrolase activity, acting on acid anhydrides, in phosphorus-containing anhydrides|0016818","pyrophosphatase activity|0016462","anion binding|0043168","structural molecule activity|0005198","carbohydrate derivative binding|0097367","ribonucleoside triphosphate phosphatase activity|0017111","ribonucleotide binding|0032553","purine nucleotide binding|0017076","purine ribonucleotide binding|0032555","purine ribonucleoside triphosphate binding|0035639","GTPase activity|0003924","purine nucleoside binding|0001883","nucleoside binding|0001882","guanyl ribonucleotide binding|0032561","guanyl nucleotide binding|0019001","purine ribonucleoside binding|0032550","GTP binding|0005525","ribonucleoside binding|0032549","structural constituent of cytoskeleton|0005200","protein binding|0005515","nucleic acid binding|0003676","signaling receptor binding|0005102","RNA binding|0003723","metal ion binding|0046872","cation binding|0043169";go_component="cellular_component|0005575","cellular anatomical entity|0110165","cytoplasm|0005737","supramolecular complex|0099080","supramolecular polymer|0099081","supramolecular fiber|0099512","microtubule|0005874","polymeric cytoskeletal fiber|0099513","organelle|0043226","intracellular organelle|0043229","membrane-bounded organelle|0043227","intracellular membrane-bounded organelle|0043231","nucleus|0005634"
JABGON010000005.1	AUGUSTUS	exon	49014	49083	.	-	.	ID=g489.t1.e1;Parent=g489.t1
JABGON010000005.1	AUGUSTUS	CDS	49181	49227	1	-	0	ID=g489.t1.c;Parent=g489.t1
JABGON010000005.1	AUGUSTUS	exon	49181	49227	.	-	.	ID=g489.t1.e2;Parent=g489.t1
JABGON010000005.1	AUGUSTUS	CDS	49293	49320	1	-	1	ID=g489.t1.c;Parent=g489.t1
JABGON010000005.1	AUGUSTUS	exon	49293	49320	.	-	.	ID=g489.t1.e3;Parent=g489.t1
JABGON010000005.1	AUGUSTUS	CDS	49383	49477	1	-	0	ID=g489.t1.c;Parent=g489.t1
JABGON010000005.1	AUGUSTUS	exon	49383	49477	.	-	.	ID=g489.t1.e4;Parent=g489.t1
JABGON010000005.1	AUGUSTUS	CDS	49535	49632	1	-	2	ID=g489.t1.c;Parent=g489.t1
JABGON010000005.1	AUGUSTUS	exon	49535	49632	.	-	.	ID=g489.t1.e5;Parent=g489.t1
JABGON010000005.1	AUGUSTUS	CDS	49687	50091	1	-	2	ID=g489.t1.c;Parent=g489.t1
JABGON010000005.1	AUGUSTUS	exon	49687	50091	.	-	.	ID=g489.t1.e6;Parent=g489.t1
JABGON010000005.1	AUGUSTUS	CDS	50147	50461	1	-	2	ID=g489.t1.c;Parent=g489.t1
JABGON010000005.1	AUGUSTUS	exon	50147	50461	.	-	.	ID=g489.t1.e7;Parent=g489.t1
JABGON010000005.1	AUGUSTUS	CDS	50508	50539	1	-	1	ID=g489.t1.c;Parent=g489.t1
JABGON010000005.1	AUGUSTUS	exon	50508	50539	.	-	.	ID=g489.t1.e8;Parent=g489.t1
JABGON010000005.1	AUGUSTUS	CDS	50633	50694	1	-	0	ID=g489.t1.c;Parent=g489.t1
JABGON010000005.1	AUGUSTUS	exon	50633	50694	.	-	.	ID=g489.t1.e9;Parent=g489.t1
JABGON010000005.1	AUGUSTUS	CDS	50757	50874	1	-	1	ID=g489.t1.c;Parent=g489.t1
JABGON010000005.1	AUGUSTUS	exon	50757	50874	.	-	.	ID=g489.t1.e10;Parent=g489.t1
JABGON010000005.1	AUGUSTUS	CDS	50930	50948	1	-	2	ID=g489.t1.c;Parent=g489.t1
JABGON010000005.1	AUGUSTUS	exon	50930	50948	.	-	.	ID=g489.t1.e11;Parent=g489.t1
JABGON010000005.1	AUGUSTUS	CDS	51013	51031	1	-	0	ID=g489.t1.c;Parent=g489.t1
JABGON010000005.1	AUGUSTUS	exon	51013	51031	.	-	.	ID=g489.t1.e12;Parent=g489.t1
JABGON010000005.1	AUGUSTUS	CDS	51103	51121	1	-	1	ID=g489.t1.c;Parent=g489.t1
JABGON010000005.1	AUGUSTUS	exon	51103	51121	.	-	.	ID=g489.t1.e13;Parent=g489.t1
JABGON010000005.1	AUGUSTUS	CDS	51260	51273	1	-	0	ID=g489.t1.c;Parent=g489.t1
JABGON010000005.1	AUGUSTUS	exon	51260	51273	.	-	.	ID=g489.t1.e14;Parent=g489.t1
JABGON010000005.1	AUGUSTUS	CDS	51382	51409	1	-	1	ID=g489.t1.c;Parent=g489.t1
JABGON010000005.1	AUGUSTUS	exon	51382	51409	.	-	.	ID=g489.t1.e15;Parent=g489.t1
JABGON010000005.1	AUGUSTUS	CDS	51472	51476	1	-	0	ID=g489.t1.c;Parent=g489.t1
JABGON010000005.1	AUGUSTUS	exon	51472	51476	.	-	.	ID=g489.t1.e16;Parent=g489.t1
JABGON010000005.1	AUGUSTUS	start_codon	51474	51476	.	-	0	ID=g489.t1.srt;Parent=g489.t1
JABGON010000005.1	gmst	mRNA	49014	51476	.	-	.	ID=g489.t2;Parent=g489
JABGON010000005.1	gmst	stop_codon	49014	49016	233.677019	-	0	ID=g489.t2.stp;Parent=g489.t2
JABGON010000005.1	gmst	CDS	49014	49083	233.677019	-	1	ID=g489.t2.c;Parent=g489.t2; product="Major facilitator superfamily domain-containing protein"; Dbxref=UniProtKB/TrEMBL:A0A2T0AG32; go_process="biological_process|0008150","cellular process|0009987","cellular component organization or biogenesis|0071840","cellular component organization|0016043","organelle organization|0006996","cell cycle|0007049","cytoskeleton organization|0007010","microtubule-based process|0007017","microtubule cytoskeleton organization|0000226","mitotic cell cycle|0000278","biological regulation|0065007","regulation of biological process|0050789","developmental process|0032502","regulation of cellular process|0050794","obsolete movement of cell or subcellular component|0006928";go_function="molecular_function|0003674","binding|0005488","organic cyclic compound binding|0097159","heterocyclic compound binding|1901363","catalytic activity|0003824","ion binding|0043167","hydrolase activity|0016787","nucleoside phosphate binding|1901265","nucleotide binding|0000166","small molecule binding|0036094","hydrolase activity, acting on acid anhydrides|0016817","hydrolase activity, acting on acid anhydrides, in phosphorus-containing anhydrides|0016818","pyrophosphatase activity|0016462","anion binding|0043168","structural molecule activity|0005198","carbohydrate derivative binding|0097367","ribonucleoside triphosphate phosphatase activity|0017111","ribonucleotide binding|0032553","purine nucleotide binding|0017076","purine ribonucleotide binding|0032555","purine ribonucleoside triphosphate binding|0035639","GTPase activity|0003924","purine nucleoside binding|0001883","nucleoside binding|0001882","guanyl ribonucleotide binding|0032561","guanyl nucleotide binding|0019001","purine ribonucleoside binding|0032550","GTP binding|0005525","ribonucleoside binding|0032549","structural constituent of cytoskeleton|0005200","protein binding|0005515","nucleic acid binding|0003676","signaling receptor binding|0005102","RNA binding|0003723","metal ion binding|0046872","cation binding|0043169";go_component="cellular_component|0005575","cellular anatomical entity|0110165","cytoplasm|0005737","supramolecular complex|0099080","supramolecular polymer|0099081","supramolecular fiber|0099512","microtubule|0005874","polymeric cytoskeletal fiber|0099513","organelle|0043226","intracellular organelle|0043229","membrane-bounded organelle|0043227","intracellular membrane-bounded organelle|0043231","nucleus|0005634"
JABGON010000005.1	gmst	exon	49014	49083	233.677019	-	1	ID=g489.t2.e1;Parent=g489.t2
JABGON010000005.1	gmst	CDS	49181	49227	233.677019	-	0	ID=g489.t2.c;Parent=g489.t2
JABGON010000005.1	gmst	exon	49181	49227	233.677019	-	0	ID=g489.t2.e2;Parent=g489.t2
JABGON010000005.1	gmst	CDS	49293	49320	233.677019	-	1	ID=g489.t2.c;Parent=g489.t2
JABGON010000005.1	gmst	exon	49293	49320	233.677019	-	1	ID=g489.t2.e3;Parent=g489.t2
JABGON010000005.1	gmst	CDS	49383	49477	233.677019	-	0	ID=g489.t2.c;Parent=g489.t2
JABGON010000005.1	gmst	exon	49383	49477	233.677019	-	0	ID=g489.t2.e4;Parent=g489.t2
JABGON010000005.1	gmst	CDS	49535	49632	233.677019	-	2	ID=g489.t2.c;Parent=g489.t2
JABGON010000005.1	gmst	exon	49535	49632	233.677019	-	2	ID=g489.t2.e5;Parent=g489.t2
JABGON010000005.1	gmst	CDS	49687	50091	233.677019	-	2	ID=g489.t2.c;Parent=g489.t2
JABGON010000005.1	gmst	exon	49687	50091	233.677019	-	2	ID=g489.t2.e6;Parent=g489.t2
JABGON010000005.1	gmst	CDS	50147	50461	233.677019	-	2	ID=g489.t2.c;Parent=g489.t2
JABGON010000005.1	gmst	exon	50147	50461	233.677019	-	2	ID=g489.t2.e7;Parent=g489.t2
JABGON010000005.1	gmst	CDS	50517	50539	233.677019	-	1	ID=g489.t2.c;Parent=g489.t2
JABGON010000005.1	gmst	exon	50517	50539	233.677019	-	1	ID=g489.t2.e8;Parent=g489.t2
JABGON010000005.1	gmst	CDS	50633	50694	233.677019	-	0	ID=g489.t2.c;Parent=g489.t2
JABGON010000005.1	gmst	exon	50633	50694	233.677019	-	0	ID=g489.t2.e9;Parent=g489.t2
JABGON010000005.1	gmst	CDS	50757	50874	233.677019	-	1	ID=g489.t2.c;Parent=g489.t2
JABGON010000005.1	gmst	exon	50757	50874	233.677019	-	1	ID=g489.t2.e10;Parent=g489.t2
JABGON010000005.1	gmst	CDS	50930	50948	233.677019	-	2	ID=g489.t2.c;Parent=g489.t2
JABGON010000005.1	gmst	exon	50930	50948	233.677019	-	2	ID=g489.t2.e11;Parent=g489.t2
JABGON010000005.1	gmst	CDS	51013	51031	233.677019	-	0	ID=g489.t2.c;Parent=g489.t2
JABGON010000005.1	gmst	exon	51013	51031	233.677019	-	0	ID=g489.t2.e12;Parent=g489.t2
JABGON010000005.1	gmst	CDS	51103	51121	233.677019	-	1	ID=g489.t2.c;Parent=g489.t2
JABGON010000005.1	gmst	exon	51103	51121	233.677019	-	1	ID=g489.t2.e13;Parent=g489.t2
JABGON010000005.1	gmst	CDS	51260	51273	233.677019	-	0	ID=g489.t2.c;Parent=g489.t2
JABGON010000005.1	gmst	exon	51260	51273	233.677019	-	0	ID=g489.t2.e14;Parent=g489.t2
JABGON010000005.1	gmst	CDS	51382	51409	233.677019	-	1	ID=g489.t2.c;Parent=g489.t2
JABGON010000005.1	gmst	exon	51382	51409	233.677019	-	1	ID=g489.t2.e15;Parent=g489.t2
JABGON010000005.1	gmst	CDS	51472	51476	233.677019	-	0	ID=g489.t2.c;Parent=g489.t2
JABGON010000005.1	gmst	exon	51472	51476	233.677019	-	0	ID=g489.t2.e16;Parent=g489.t2
JABGON010000005.1	gmst	start_codon	51474	51476	233.677019	-	0	ID=g489.t2.srt;Parent=g489.t2
JABGON010000005.1	AUGUSTUS	gene	51995	52507	.	+	.	ID=g490
JABGON010000005.1	AUGUSTUS	mRNA	51995	52507	0.97	+	.	ID=g490.t1;Parent=g490
JABGON010000005.1	AUGUSTUS	start_codon	51995	51997	.	+	0	ID=g490.t1.srt;Parent=g490.t1
JABGON010000005.1	AUGUSTUS	CDS	51995	52184	0.97	+	0	ID=g490.t1.c;Parent=g490.t1; product="hypothetical protein"; go_function="molecular_function|0003674";go_component="cellular_component|0005575"
JABGON010000005.1	AUGUSTUS	exon	51995	52184	.	+	.	ID=g490.t1.e1;Parent=g490.t1
JABGON010000005.1	AUGUSTUS	CDS	52261	52331	0.99	+	2	ID=g490.t1.c;Parent=g490.t1
JABGON010000005.1	AUGUSTUS	exon	52261	52331	.	+	.	ID=g490.t1.e2;Parent=g490.t1
JABGON010000005.1	AUGUSTUS	CDS	52394	52507	0.99	+	0	ID=g490.t1.c;Parent=g490.t1
JABGON010000005.1	AUGUSTUS	exon	52394	52507	.	+	.	ID=g490.t1.e3;Parent=g490.t1
JABGON010000005.1	AUGUSTUS	stop_codon	52505	52507	.	+	0	ID=g490.t1.stp;Parent=g490.t1
JABGON010000005.1	AUGUSTUS	gene	54593	56414	.	+	.	ID=g491
JABGON010000005.1	AUGUSTUS	mRNA	54593	56414	1	+	.	ID=g491.t1;Parent=g491
JABGON010000005.1	AUGUSTUS	start_codon	54593	54595	.	+	0	ID=g491.t1.srt;Parent=g491.t1
JABGON010000005.1	AUGUSTUS	CDS	54593	54706	1	+	0	ID=g491.t1.c;Parent=g491.t1; product="hypothetical protein"; go_component="cellular anatomical entity|0110165","cellular_component|0005575"
JABGON010000005.1	AUGUSTUS	exon	54593	54706	.	+	.	ID=g491.t1.e1;Parent=g491.t1
JABGON010000005.1	AUGUSTUS	CDS	54762	54841	1	+	0	ID=g491.t1.c;Parent=g491.t1
JABGON010000005.1	AUGUSTUS	exon	54762	54841	.	+	.	ID=g491.t1.e2;Parent=g491.t1
JABGON010000005.1	AUGUSTUS	CDS	54920	56414	1	+	1	ID=g491.t1.c;Parent=g491.t1
JABGON010000005.1	AUGUSTUS	exon	54920	56414	.	+	.	ID=g491.t1.e3;Parent=g491.t1
JABGON010000005.1	AUGUSTUS	stop_codon	56412	56414	.	+	0	ID=g491.t1.stp;Parent=g491.t1
JABGON010000005.1	AUGUSTUS	gene	57654	59056	.	-	.	ID=g492
JABGON010000005.1	AUGUSTUS	mRNA	57654	59056	1	-	.	ID=g492.t1;Parent=g492
JABGON010000005.1	AUGUSTUS	stop_codon	57654	57656	.	-	0	ID=g492.t1.stp;Parent=g492.t1
JABGON010000005.1	AUGUSTUS	CDS	57654	58553	1	-	0	ID=g492.t1.c;Parent=g492.t1; product="Proteophosphoglycan ppg4"; Dbxref=UniProtKB/TrEMBL:A0A2T0ACN1; go_process="biological_process|0008150","cellular process|0009987","metabolic process|0008152","organic substance metabolic process|0071704","nitrogen compound metabolic process|0006807","macromolecule metabolic process|0043170","cellular macromolecule metabolic process|0044260","primary metabolic process|0044238","cellular metabolic process|0044237","macromolecule modification|0043412","methylation|0032259","macromolecule methylation|0043414","cellular nitrogen compound metabolic process|0034641","heterocycle metabolic process|0046483","nucleobase-containing compound metabolic process|0006139","organic cyclic compound metabolic process|1901360","nucleic acid metabolic process|0090304","cellular aromatic compound metabolic process|0006725","RNA metabolic process|0016070","ncRNA metabolic process|0034660","ncRNA processing|0034470","RNA processing|0006396","tRNA metabolic process|0006399","tRNA processing|0008033","RNA modification|0009451","RNA methylation|0001510","tRNA modification|0006400","tRNA methylation|0030488","biological regulation|0065007","regulation of biological quality|0065008","homeostatic process|0042592","chemical homeostasis|0048878","monoatomic ion homeostasis|0050801";go_function="molecular_function|0003674","binding|0005488","nucleic acid binding|0003676","organic cyclic compound binding|0097159","heterocyclic compound binding|1901363","catalytic activity|0003824","RNA binding|0003723","transferase activity|0016740","catalytic activity, acting on RNA|0140098","tRNA binding|0000049","catalytic activity, acting on a tRNA|0140101","transferase activity, transferring one-carbon groups|0016741","methyltransferase activity|0008168","S-adenosylmethionine-dependent methyltransferase activity|0008757","RNA methyltransferase activity|0008173","tRNA methyltransferase activity|0008175","tRNA (guanine) methyltransferase activity|0016423";go_component="cellular_component|0005575","cellular anatomical entity|0110165","intracellular organelle|0043229","membrane-bounded organelle|0043227","intracellular membrane-bounded organelle|0043231","organelle|0043226","nucleus|0005634","intracellular non-membrane-bounded organelle|0043232","non-membrane-bounded organelle|0043228","nucleoplasm|0005654","nucleolus|0005730","cytoplasm|0005737","cytosol|0005829"; ec_number=2.1.1.221
JABGON010000005.1	AUGUSTUS	exon	57654	58553	.	-	.	ID=g492.t1.e1;Parent=g492.t1
JABGON010000005.1	AUGUSTUS	CDS	58652	59056	1	-	0	ID=g492.t1.c;Parent=g492.t1
JABGON010000005.1	AUGUSTUS	exon	58652	59056	.	-	.	ID=g492.t1.e2;Parent=g492.t1
JABGON010000005.1	AUGUSTUS	start_codon	59054	59056	.	-	0	ID=g492.t1.srt;Parent=g492.t1
JABGON010000005.1	AUGUSTUS	gene	59402	60151	.	+	.	ID=g493
JABGON010000005.1	AUGUSTUS	mRNA	59402	60151	1	+	.	ID=g493.t1;Parent=g493
JABGON010000005.1	AUGUSTUS	start_codon	59402	59404	.	+	0	ID=g493.t1.srt;Parent=g493.t1
JABGON010000005.1	AUGUSTUS	CDS	59402	60151	1	+	0	ID=g493.t1.c;Parent=g493.t1; product="hypothetical protein"; Dbxref=UniProtKB/TrEMBL:M7XX96,UniProtKB/TrEMBL:A0A2T0ACN6; go_function="binding|0005488","molecular_function|0003674","protein binding|0005515","receptor ligand activity|0048018","signaling receptor activator activity|0030546","signaling receptor regulator activity|0030545","signaling receptor binding|0005102","hormone activity|0005179","molecular function regulator activity|0098772","neuropeptide receptor binding|0071855","G protein-coupled receptor binding|0001664";go_component="cellular_component|0005575","cellular anatomical entity|0110165"
JABGON010000005.1	AUGUSTUS	exon	59402	60151	.	+	.	ID=g493.t1.e1;Parent=g493.t1
JABGON010000005.1	AUGUSTUS	stop_codon	60149	60151	.	+	0	ID=g493.t1.stp;Parent=g493.t1
JABGON010000005.1	AUGUSTUS	gene	60282	63246	.	-	.	ID=g494
JABGON010000005.1	AUGUSTUS	mRNA	60282	63246	1	-	.	ID=g494.t1;Parent=g494
JABGON010000005.1	AUGUSTUS	stop_codon	60282	60284	.	-	0	ID=g494.t1.stp;Parent=g494.t1
JABGON010000005.1	AUGUSTUS	CDS	60282	60713	1	-	0	ID=g494.t1.c;Parent=g494.t1; product="F-box domain-containing protein"; Dbxref=UniProtKB/TrEMBL:A0A2T0ACN0; go_process="biological_process|0008150","cellular process|0009987","metabolic process|0008152","cellular metabolic process|0044237","organic substance metabolic process|0071704","macromolecule metabolic process|0043170","cellular nitrogen compound metabolic process|0034641","primary metabolic process|0044238","nucleic acid metabolic process|0090304","organic cyclic compound metabolic process|1901360","cellular aromatic compound metabolic process|0006725","heterocycle metabolic process|0046483","nitrogen compound metabolic process|0006807","nucleobase-containing compound metabolic process|0006139","RNA metabolic process|0016070","RNA processing|0006396","ncRNA metabolic process|0034660","rRNA metabolic process|0016072","ncRNA processing|0034470","rRNA processing|0006364";go_function="molecular_function|0003674","binding|0005488","protein binding|0005515","organic cyclic compound binding|0097159","heterocyclic compound binding|1901363","nucleic acid binding|0003676","identical protein binding|0042802","RNA binding|0003723";go_component="cellular anatomical entity|0110165","cellular_component|0005575","organelle|0043226","intracellular organelle|0043229","membrane-bounded organelle|0043227","intracellular membrane-bounded organelle|0043231","nucleus|0005634","non-membrane-bounded organelle|0043228","intracellular non-membrane-bounded organelle|0043232","nucleolus|0005730","protein-containing complex|0032991","preribosome|0030684","ribonucleoprotein complex|1990904","sno(s)RNA-containing ribonucleoprotein complex|0005732","small-subunit processome|0032040","nucleoplasm|0005654"
JABGON010000005.1	AUGUSTUS	exon	60282	60713	.	-	.	ID=g494.t1.e1;Parent=g494.t1
JABGON010000005.1	AUGUSTUS	CDS	60776	61296	1	-	2	ID=g494.t1.c;Parent=g494.t1
JABGON010000005.1	AUGUSTUS	exon	60776	61296	.	-	.	ID=g494.t1.e2;Parent=g494.t1
JABGON010000005.1	AUGUSTUS	CDS	61354	62114	1	-	1	ID=g494.t1.c;Parent=g494.t1
JABGON010000005.1	AUGUSTUS	exon	61354	62114	.	-	.	ID=g494.t1.e3;Parent=g494.t1
JABGON010000005.1	AUGUSTUS	CDS	62175	62772	1	-	2	ID=g494.t1.c;Parent=g494.t1
JABGON010000005.1	AUGUSTUS	exon	62175	62772	.	-	.	ID=g494.t1.e4;Parent=g494.t1
JABGON010000005.1	AUGUSTUS	CDS	62910	63246	1	-	0	ID=g494.t1.c;Parent=g494.t1
JABGON010000005.1	AUGUSTUS	exon	62910	63246	.	-	.	ID=g494.t1.e5;Parent=g494.t1
JABGON010000005.1	AUGUSTUS	start_codon	63244	63246	.	-	0	ID=g494.t1.srt;Parent=g494.t1
JABGON010000005.1	AUGUSTUS	gene	63433	66315	.	-	.	ID=g495
JABGON010000005.1	AUGUSTUS	mRNA	63433	66315	1	-	.	ID=g495.t1;Parent=g495
JABGON010000005.1	AUGUSTUS	stop_codon	63433	63435	.	-	0	ID=g495.t1.stp;Parent=g495.t1
JABGON010000005.1	AUGUSTUS	CDS	63433	64188	1	-	0	ID=g495.t1.c;Parent=g495.t1; product="carboxypeptidase D"; go_process="biological_process|0008150","cellular process|0009987","biological regulation|0065007","regulation of biological process|0050789","regulation of cellular process|0050794";go_function="molecular_function|0003674","catalytic activity|0003824","hydrolase activity|0016787","catalytic activity, acting on a protein|0140096","peptidase activity|0008233","peptidase activity|0070011","hydrolase activity, acting on acid phosphorus-nitrogen bonds|0016825","serine hydrolase activity|0017171","serine-type peptidase activity|0008236","exopeptidase activity|0008238","carboxypeptidase activity|0004180","serine-type carboxypeptidase activity|0004185","serine-type exopeptidase activity|0070008","binding|0005488";go_component="cellular_component|0005575","cellular anatomical entity|0110165","organelle|0043226","membrane-bounded organelle|0043227","intracellular organelle|0043229","intracellular membrane-bounded organelle|0043231","extracellular region|0005576"; ec_number=3.4.16.6
JABGON010000005.1	AUGUSTUS	exon	63433	64188	.	-	.	ID=g495.t1.e1;Parent=g495.t1
JABGON010000005.1	AUGUSTUS	CDS	64252	64353	1	-	0	ID=g495.t1.c;Parent=g495.t1
JABGON010000005.1	AUGUSTUS	exon	64252	64353	.	-	.	ID=g495.t1.e2;Parent=g495.t1
JABGON010000005.1	AUGUSTUS	CDS	64441	64503	1	-	0	ID=g495.t1.c;Parent=g495.t1
JABGON010000005.1	AUGUSTUS	exon	64441	64503	.	-	.	ID=g495.t1.e3;Parent=g495.t1
JABGON010000005.1	AUGUSTUS	CDS	64613	64792	1	-	0	ID=g495.t1.c;Parent=g495.t1
JABGON010000005.1	AUGUSTUS	exon	64613	64792	.	-	.	ID=g495.t1.e4;Parent=g495.t1
JABGON010000005.1	AUGUSTUS	CDS	64852	64966	1	-	1	ID=g495.t1.c;Parent=g495.t1
JABGON010000005.1	AUGUSTUS	exon	64852	64966	.	-	.	ID=g495.t1.e5;Parent=g495.t1
JABGON010000005.1	AUGUSTUS	CDS	65032	65366	1	-	0	ID=g495.t1.c;Parent=g495.t1
JABGON010000005.1	AUGUSTUS	exon	65032	65366	.	-	.	ID=g495.t1.e6;Parent=g495.t1
JABGON010000005.1	AUGUSTUS	CDS	65423	65491	1	-	0	ID=g495.t1.c;Parent=g495.t1
JABGON010000005.1	AUGUSTUS	exon	65423	65491	.	-	.	ID=g495.t1.e7;Parent=g495.t1
JABGON010000005.1	AUGUSTUS	CDS	65553	65620	1	-	2	ID=g495.t1.c;Parent=g495.t1
JABGON010000005.1	AUGUSTUS	exon	65553	65620	.	-	.	ID=g495.t1.e8;Parent=g495.t1
JABGON010000005.1	AUGUSTUS	CDS	65676	65812	1	-	1	ID=g495.t1.c;Parent=g495.t1
JABGON010000005.1	AUGUSTUS	exon	65676	65812	.	-	.	ID=g495.t1.e9;Parent=g495.t1
JABGON010000005.1	AUGUSTUS	CDS	65919	66111	1	-	2	ID=g495.t1.c;Parent=g495.t1
JABGON010000005.1	AUGUSTUS	exon	65919	66111	.	-	.	ID=g495.t1.e10;Parent=g495.t1
JABGON010000005.1	AUGUSTUS	CDS	66174	66315	1	-	0	ID=g495.t1.c;Parent=g495.t1
JABGON010000005.1	AUGUSTUS	exon	66174	66315	.	-	.	ID=g495.t1.e11;Parent=g495.t1
JABGON010000005.1	AUGUSTUS	start_codon	66313	66315	.	-	0	ID=g495.t1.srt;Parent=g495.t1
JABGON010000005.1	AUGUSTUS	gene	66408	68175	.	+	.	ID=g496
JABGON010000005.1	AUGUSTUS	mRNA	66408	68175	1	+	.	ID=g496.t1;Parent=g496
JABGON010000005.1	AUGUSTUS	start_codon	66408	66410	.	+	0	ID=g496.t1.srt;Parent=g496.t1
JABGON010000005.1	AUGUSTUS	CDS	66408	66641	1	+	0	ID=g496.t1.c;Parent=g496.t1; product="MFS Git1p-like glycerophosphoinositol permease"; Dbxref=UniProtKB/TrEMBL:A0A2T0ACM7; go_process="biological_process|0008150","cellular process|0009987","metabolic process|0008152","cellular component organization or biogenesis|0071840","cellular component organization|0016043","protein-containing complex assembly|0065003","cellular component assembly|0022607","protein-containing complex organization|0043933","protein-containing complex assembly|0034622","mitochondrial respiratory chain complex assembly|0033108","mitochondrial respiratory chain complex I assembly|0032981","NADH dehydrogenase complex assembly|0010257","methylation|0032259","cellular metabolic process|0044237","organic substance metabolic process|0071704","primary metabolic process|0044238","nitrogen compound metabolic process|0006807","organonitrogen compound metabolic process|1901564","macromolecule metabolic process|0043170","cellular macromolecule metabolic process|0044260","protein metabolic process|0019538","macromolecule modification|0043412","protein modification process|0036211","protein modification process|0006464","protein metabolic process|0044267","peptidyl-amino acid modification|0018193","peptidyl-arginine modification|0018195";go_function="molecular_function|0003674","catalytic activity|0003824","transferase activity|0016740","methyltransferase activity|0008168","transferase activity, transferring one-carbon groups|0016741","oxidoreductase activity|0016491";go_component="cellular_component|0005575","cellular anatomical entity|0110165","membrane-bounded organelle|0043227","intracellular membrane-bounded organelle|0043231","mitochondrion|0005739","intracellular organelle|0043229","organelle|0043226","mitochondrial protein-containing complex|0098798","membrane protein complex|0098796","organelle membrane|0031090","mitochondrial membrane|0031966","protein-containing complex|0032991","organelle inner membrane|0019866","membrane|0016020","mitochondrial inner membrane|0005743","inner mitochondrial membrane protein complex|0098800"
JABGON010000005.1	AUGUSTUS	exon	66408	66641	.	+	.	ID=g496.t1.e1;Parent=g496.t1
JABGON010000005.1	AUGUSTUS	CDS	66763	66874	1	+	0	ID=g496.t1.c;Parent=g496.t1
JABGON010000005.1	AUGUSTUS	exon	66763	66874	.	+	.	ID=g496.t1.e2;Parent=g496.t1
JABGON010000005.1	AUGUSTUS	CDS	66940	66978	1	+	2	ID=g496.t1.c;Parent=g496.t1
JABGON010000005.1	AUGUSTUS	exon	66940	66978	.	+	.	ID=g496.t1.e3;Parent=g496.t1
JABGON010000005.1	AUGUSTUS	CDS	67119	67232	1	+	2	ID=g496.t1.c;Parent=g496.t1
JABGON010000005.1	AUGUSTUS	exon	67119	67232	.	+	.	ID=g496.t1.e4;Parent=g496.t1
JABGON010000005.1	AUGUSTUS	CDS	67294	67381	1	+	2	ID=g496.t1.c;Parent=g496.t1
JABGON010000005.1	AUGUSTUS	exon	67294	67381	.	+	.	ID=g496.t1.e5;Parent=g496.t1
JABGON010000005.1	AUGUSTUS	CDS	67444	67511	1	+	1	ID=g496.t1.c;Parent=g496.t1
JABGON010000005.1	AUGUSTUS	exon	67444	67511	.	+	.	ID=g496.t1.e6;Parent=g496.t1
JABGON010000005.1	AUGUSTUS	CDS	67621	67821	1	+	2	ID=g496.t1.c;Parent=g496.t1
JABGON010000005.1	AUGUSTUS	exon	67621	67821	.	+	.	ID=g496.t1.e7;Parent=g496.t1
JABGON010000005.1	AUGUSTUS	CDS	67938	67993	1	+	2	ID=g496.t1.c;Parent=g496.t1
JABGON010000005.1	AUGUSTUS	exon	67938	67993	.	+	.	ID=g496.t1.e8;Parent=g496.t1
JABGON010000005.1	AUGUSTUS	CDS	68062	68175	1	+	0	ID=g496.t1.c;Parent=g496.t1
JABGON010000005.1	AUGUSTUS	exon	68062	68175	.	+	.	ID=g496.t1.e9;Parent=g496.t1
JABGON010000005.1	AUGUSTUS	stop_codon	68173	68175	.	+	0	ID=g496.t1.stp;Parent=g496.t1
JABGON010000005.1	AUGUSTUS	gene	68326	70702	.	-	.	ID=g497
JABGON010000005.1	AUGUSTUS	mRNA	68326	70702	1	-	.	ID=g497.t1;Parent=g497
JABGON010000005.1	AUGUSTUS	stop_codon	68326	68328	.	-	0	ID=g497.t1.stp;Parent=g497.t1
JABGON010000005.1	AUGUSTUS	CDS	68326	68459	1	-	2	ID=g497.t1.c;Parent=g497.t1; product="Proteophosphoglycan 5"; Dbxref=UniProtKB/TrEMBL:A0A0K3CA37; go_process="biological_process|0008150","biological regulation|0065007","regulation of biological process|0050789","regulation of cellular process|0050794","cellular process|0009987","cellular metabolic process|0044237","metabolic process|0008152","developmental process|0032502","organic substance metabolic process|0071704","primary metabolic process|0044238","positive regulation of biological process|0048518","catabolic process|0009056","macromolecule metabolic process|0043170","positive regulation of cellular process|0048522","nitrogen compound metabolic process|0006807","negative regulation of biological process|0048519","anatomical structure development|0048856","cellular catabolic process|0044248","organonitrogen compound metabolic process|1901564","organic substance catabolic process|1901575","negative regulation of cellular process|0048523","macromolecule catabolic process|0009057","organonitrogen compound catabolic process|1901565","regulation of cell death|0010941","tissue development|0009888","regulation of programmed cell death|0043067","regulation of cell population proliferation|0042127","carbohydrate metabolic process|0005975","animal organ development|0048513","regulation of apoptotic process|0042981","carbohydrate derivative metabolic process|1901135","negative regulation of cell death|0060548","positive regulation of cell population proliferation|0008284","negative regulation of programmed cell death|0043069","xenobiotic metabolic process|0017144","negative regulation of apoptotic process|0043066","tube development|0035295","epithelium development|0060429","xenobiotic catabolic process|0042737","amino sugar metabolic process|0006040","glucosamine-containing compound metabolic process|1901071","carbohydrate derivative catabolic process|1901136","aminoglycan metabolic process|0006022","chitin metabolic process|0006030","imaginal disc development|0007444","glucosamine-containing compound catabolic process|1901072","aminoglycan catabolic process|0006026","amino sugar catabolic process|0046348";go_function="molecular_function|0003674","binding|0005488","protein binding|0005515","signaling receptor binding|0005102","carbohydrate derivative binding|0097367","obsolete drug binding|0008144","growth factor receptor binding|0070851";go_component="cellular_component|0005575","cellular anatomical entity|0110165","extracellular region|0005576","extracellular space|0005615"; ec_number=3.2.1.14
JABGON010000005.1	AUGUSTUS	exon	68326	68459	.	-	.	ID=g497.t1.e1;Parent=g497.t1
JABGON010000005.1	AUGUSTUS	CDS	68518	68602	1	-	0	ID=g497.t1.c;Parent=g497.t1
JABGON010000005.1	AUGUSTUS	exon	68518	68602	.	-	.	ID=g497.t1.e2;Parent=g497.t1
JABGON010000005.1	AUGUSTUS	CDS	68668	68823	1	-	0	ID=g497.t1.c;Parent=g497.t1
JABGON010000005.1	AUGUSTUS	exon	68668	68823	.	-	.	ID=g497.t1.e3;Parent=g497.t1
JABGON010000005.1	AUGUSTUS	CDS	68879	68971	1	-	0	ID=g497.t1.c;Parent=g497.t1
JABGON010000005.1	AUGUSTUS	exon	68879	68971	.	-	.	ID=g497.t1.e4;Parent=g497.t1
JABGON010000005.1	AUGUSTUS	CDS	69028	69075	1	-	0	ID=g497.t1.c;Parent=g497.t1
JABGON010000005.1	AUGUSTUS	exon	69028	69075	.	-	.	ID=g497.t1.e5;Parent=g497.t1
JABGON010000005.1	AUGUSTUS	CDS	69194	69226	1	-	0	ID=g497.t1.c;Parent=g497.t1
JABGON010000005.1	AUGUSTUS	exon	69194	69226	.	-	.	ID=g497.t1.e6;Parent=g497.t1
JABGON010000005.1	AUGUSTUS	CDS	69287	69436	1	-	0	ID=g497.t1.c;Parent=g497.t1
JABGON010000005.1	AUGUSTUS	exon	69287	69436	.	-	.	ID=g497.t1.e7;Parent=g497.t1
JABGON010000005.1	AUGUSTUS	CDS	69503	69552	1	-	2	ID=g497.t1.c;Parent=g497.t1
JABGON010000005.1	AUGUSTUS	exon	69503	69552	.	-	.	ID=g497.t1.e8;Parent=g497.t1
JABGON010000005.1	AUGUSTUS	CDS	69612	69704	1	-	2	ID=g497.t1.c;Parent=g497.t1
JABGON010000005.1	AUGUSTUS	exon	69612	69704	.	-	.	ID=g497.t1.e9;Parent=g497.t1
JABGON010000005.1	AUGUSTUS	CDS	69760	69896	1	-	1	ID=g497.t1.c;Parent=g497.t1
JABGON010000005.1	AUGUSTUS	exon	69760	69896	.	-	.	ID=g497.t1.e10;Parent=g497.t1
JABGON010000005.1	AUGUSTUS	CDS	69949	70481	1	-	0	ID=g497.t1.c;Parent=g497.t1
JABGON010000005.1	AUGUSTUS	exon	69949	70481	.	-	.	ID=g497.t1.e11;Parent=g497.t1
JABGON010000005.1	AUGUSTUS	CDS	70532	70702	1	-	0	ID=g497.t1.c;Parent=g497.t1
JABGON010000005.1	AUGUSTUS	exon	70532	70702	.	-	.	ID=g497.t1.e12;Parent=g497.t1
JABGON010000005.1	AUGUSTUS	start_codon	70700	70702	.	-	0	ID=g497.t1.srt;Parent=g497.t1
JABGON010000005.1	AUGUSTUS	gene	70995	71561	.	-	.	ID=g498
JABGON010000005.1	AUGUSTUS	mRNA	70995	71561	0.88	-	.	ID=g498.t1;Parent=g498
JABGON010000005.1	AUGUSTUS	stop_codon	70995	70997	.	-	0	ID=g498.t1.stp;Parent=g498.t1
JABGON010000005.1	AUGUSTUS	CDS	70995	71316	0.91	-	1	ID=g498.t1.c;Parent=g498.t1; product="hypothetical protein"; go_function="molecular_function|0003674","binding|0005488","protein binding|0005515";go_component="cellular_component|0005575","cellular anatomical entity|0110165"
JABGON010000005.1	AUGUSTUS	exon	70995	71316	.	-	.	ID=g498.t1.e1;Parent=g498.t1
JABGON010000005.1	AUGUSTUS	CDS	71377	71470	1	-	2	ID=g498.t1.c;Parent=g498.t1
JABGON010000005.1	AUGUSTUS	exon	71377	71470	.	-	.	ID=g498.t1.e2;Parent=g498.t1
JABGON010000005.1	AUGUSTUS	CDS	71528	71561	0.97	-	0	ID=g498.t1.c;Parent=g498.t1
JABGON010000005.1	AUGUSTUS	exon	71528	71561	.	-	.	ID=g498.t1.e3;Parent=g498.t1
JABGON010000005.1	AUGUSTUS	start_codon	71559	71561	.	-	0	ID=g498.t1.srt;Parent=g498.t1
JABGON010000005.1	AUGUSTUS	gene	72575	75619	.	-	.	ID=g499
JABGON010000005.1	AUGUSTUS	mRNA	72575	75619	1	-	.	ID=g499.t1;Parent=g499
JABGON010000005.1	AUGUSTUS	stop_codon	72575	72577	.	-	0	ID=g499.t1.stp;Parent=g499.t1
JABGON010000005.1	AUGUSTUS	CDS	72575	73536	1	-	2	ID=g499.t1.c;Parent=g499.t1; product="Nucleolar protein 9"; Dbxref=UniProtKB/TrEMBL:A0A0K3CAQ7; go_process="biological_process|0008150","cellular process|0009987","metabolic process|0008152","primary metabolic process|0044238","organic substance metabolic process|0071704","macromolecule metabolic process|0043170","nitrogen compound metabolic process|0006807","organonitrogen compound metabolic process|1901564","protein metabolic process|0019538","cellular component organization|0016043","cellular component organization or biogenesis|0071840","cellular metabolic process|0044237","organelle organization|0006996","obsolete oxidation-reduction process|0055114","generation of precursor metabolites and energy|0006091","electron transport chain|0022900","respiratory electron transport chain|0022904","mitochondrion organization|0007005","cellular macromolecule metabolic process|0044260","energy derivation by oxidation of organic compounds|0015980","mitochondrial electron transport, cytochrome c to oxygen|0006123","aerobic electron transport chain|0019646","protein metabolic process|0044267","catabolic process|0009056","aerobic respiration|0009060","cellular respiration|0045333","cellular catabolic process|0044248","organic substance catabolic process|1901575","macromolecule catabolic process|0009057","organonitrogen compound catabolic process|1901565","cellular macromolecule catabolic process|0044265","protein catabolic process|0030163","protein catabolic process|0044257";go_function="binding|0005488","molecular_function|0003674","ion binding|0043167","heterocyclic compound binding|1901363","organic cyclic compound binding|0097159","catalytic activity|0003824","carbohydrate derivative binding|0097367","anion binding|0043168","small molecule binding|0036094","hydrolase activity|0016787","nucleoside phosphate binding|1901265","nucleotide binding|0000166","obsolete drug binding|0008144","purine nucleotide binding|0017076","adenyl nucleotide binding|0030554","purine ribonucleoside triphosphate binding|0035639","adenyl ribonucleotide binding|0032559","purine ribonucleotide binding|0032555","ATP binding|0005524","ribonucleotide binding|0032553","ATP hydrolysis activity|0016887","pyrophosphatase activity|0016462","hydrolase activity, acting on acid anhydrides|0016817","ribonucleoside triphosphate phosphatase activity|0017111","hydrolase activity, acting on acid anhydrides, in phosphorus-containing anhydrides|0016818","signaling receptor regulator activity|0030545","signaling receptor activator activity|0030546","protein binding|0005515","receptor ligand activity|0048018","signaling receptor binding|0005102";go_component="cellular_component|0005575","cellular anatomical entity|0110165","mitochondrion|0005739","organelle|0043226","membrane-bounded organelle|0043227","intracellular membrane-bounded organelle|0043231","intracellular organelle|0043229","cytoplasm|0005737","membrane|0016020","mitochondrial membrane|0031966","organelle membrane|0031090"
JABGON010000005.1	AUGUSTUS	exon	72575	73536	.	-	.	ID=g499.t1.e1;Parent=g499.t1
JABGON010000005.1	AUGUSTUS	CDS	73596	73683	1	-	0	ID=g499.t1.c;Parent=g499.t1
JABGON010000005.1	AUGUSTUS	exon	73596	73683	.	-	.	ID=g499.t1.e2;Parent=g499.t1
JABGON010000005.1	AUGUSTUS	CDS	73737	74158	1	-	2	ID=g499.t1.c;Parent=g499.t1
JABGON010000005.1	AUGUSTUS	exon	73737	74158	.	-	.	ID=g499.t1.e3;Parent=g499.t1
JABGON010000005.1	AUGUSTUS	CDS	74222	74434	1	-	2	ID=g499.t1.c;Parent=g499.t1
JABGON010000005.1	AUGUSTUS	exon	74222	74434	.	-	.	ID=g499.t1.e4;Parent=g499.t1
JABGON010000005.1	AUGUSTUS	CDS	74506	74522	1	-	1	ID=g499.t1.c;Parent=g499.t1
JABGON010000005.1	AUGUSTUS	exon	74506	74522	.	-	.	ID=g499.t1.e5;Parent=g499.t1
JABGON010000005.1	AUGUSTUS	CDS	74585	74818	1	-	1	ID=g499.t1.c;Parent=g499.t1
JABGON010000005.1	AUGUSTUS	exon	74585	74818	.	-	.	ID=g499.t1.e6;Parent=g499.t1
JABGON010000005.1	AUGUSTUS	CDS	74873	75210	1	-	0	ID=g499.t1.c;Parent=g499.t1
JABGON010000005.1	AUGUSTUS	exon	74873	75210	.	-	.	ID=g499.t1.e7;Parent=g499.t1
JABGON010000005.1	AUGUSTUS	CDS	75279	75331	1	-	2	ID=g499.t1.c;Parent=g499.t1
JABGON010000005.1	AUGUSTUS	exon	75279	75331	.	-	.	ID=g499.t1.e8;Parent=g499.t1
JABGON010000005.1	AUGUSTUS	CDS	75457	75619	1	-	0	ID=g499.t1.c;Parent=g499.t1
JABGON010000005.1	AUGUSTUS	exon	75457	75619	.	-	.	ID=g499.t1.e9;Parent=g499.t1
JABGON010000005.1	AUGUSTUS	start_codon	75617	75619	.	-	0	ID=g499.t1.srt;Parent=g499.t1
JABGON010000005.1	AUGUSTUS	gene	77537	78717	.	-	.	ID=g500
JABGON010000005.1	AUGUSTUS	mRNA	77537	78717	1	-	.	ID=g500.t1;Parent=g500
JABGON010000005.1	AUGUSTUS	stop_codon	77537	77539	.	-	0	ID=g500.t1.stp;Parent=g500.t1
JABGON010000005.1	AUGUSTUS	CDS	77537	77722	1	-	0	ID=g500.t1.c;Parent=g500.t1; product="ditrans%2Cpolycis-polyprenyl diphosphate synthase [(2E%2C6E)-farnesyl"; Dbxref=UniProtKB/TrEMBL:A0A0K3CB11; go_process="biological_process|0008150","cellular process|0009987","metabolic process|0008152","cellular metabolic process|0044237","primary metabolic process|0044238","organic substance metabolic process|0071704","biosynthetic process|0009058","small molecule metabolic process|0044281","organic substance biosynthetic process|1901576","cellular biosynthetic process|0044249","lipid metabolic process|0006629","small molecule biosynthetic process|0044283","cellular lipid metabolic process|0044255","lipid biosynthetic process|0008610","organic hydroxy compound biosynthetic process|1901617","organic hydroxy compound metabolic process|1901615","alcohol metabolic process|0006066","alcohol biosynthetic process|0046165","isoprenoid biosynthetic process|0008299","isoprenoid metabolic process|0006720","nitrogen compound metabolic process|0006807","macromolecule metabolic process|0043170","organonitrogen compound metabolic process|1901564","cellular macromolecule metabolic process|0044260","macromolecule modification|0043412","protein metabolic process|0019538","protein modification process|0006464","protein modification process|0036211","protein metabolic process|0044267","glycosylation|0070085","macromolecule glycosylation|0043413","protein glycosylation|0006486","cellular component organization or biogenesis|0071840","cellular component organization|0016043";go_function="molecular_function|0003674","catalytic activity|0003824","transferase activity|0016740","prenyltransferase activity|0004659","transferase activity, transferring alkyl or aryl (other than methyl) groups|0016765","binding|0005488","ion binding|0043167","metal ion binding|0046872","cation binding|0043169";go_component="cellular_component|0005575","cellular anatomical entity|0110165","intracellular membrane-bounded organelle|0043231","membrane-bounded organelle|0043227","intracellular organelle|0043229","organelle|0043226","endoplasmic reticulum|0005783","obsolete intrinsic component of membrane|0031224","organelle membrane|0031090","membrane|0016020","protein-containing complex|0032991","membrane|0016021"; ec_number=2.5.1.87
JABGON010000005.1	AUGUSTUS	exon	77537	77722	.	-	.	ID=g500.t1.e1;Parent=g500.t1
JABGON010000005.1	AUGUSTUS	CDS	77781	77895	1	-	1	ID=g500.t1.c;Parent=g500.t1
JABGON010000005.1	AUGUSTUS	exon	77781	77895	.	-	.	ID=g500.t1.e2;Parent=g500.t1
JABGON010000005.1	AUGUSTUS	CDS	77954	78055	1	-	1	ID=g500.t1.c;Parent=g500.t1
JABGON010000005.1	AUGUSTUS	exon	77954	78055	.	-	.	ID=g500.t1.e3;Parent=g500.t1
JABGON010000005.1	AUGUSTUS	CDS	78111	78227	1	-	1	ID=g500.t1.c;Parent=g500.t1
JABGON010000005.1	AUGUSTUS	exon	78111	78227	.	-	.	ID=g500.t1.e4;Parent=g500.t1
JABGON010000005.1	AUGUSTUS	CDS	78287	78717	1	-	0	ID=g500.t1.c;Parent=g500.t1
JABGON010000005.1	AUGUSTUS	exon	78287	78717	.	-	.	ID=g500.t1.e5;Parent=g500.t1
JABGON010000005.1	AUGUSTUS	start_codon	78715	78717	.	-	0	ID=g500.t1.srt;Parent=g500.t1
JABGON010000005.1	GeneMark.hmm3	mRNA	77537	78672	.	-	.	ID=g500.t2;Parent=g500
JABGON010000005.1	GeneMark.hmm3	stop_codon	77537	77539	.	-	0	ID=g500.t2.stp;Parent=g500.t2
JABGON010000005.1	GeneMark.hmm3	CDS	77537	77722	.	-	0	ID=g500.t2.c;Parent=g500.t2; product="ditrans%2Cpolycis-polyprenyl diphosphate synthase [(2E%2C6E)-farnesyl"; go_process="biological_process|0008150","cellular process|0009987","metabolic process|0008152","cellular metabolic process|0044237","primary metabolic process|0044238","organic substance metabolic process|0071704","biosynthetic process|0009058","small molecule metabolic process|0044281","organic substance biosynthetic process|1901576","cellular biosynthetic process|0044249","lipid metabolic process|0006629","small molecule biosynthetic process|0044283","cellular lipid metabolic process|0044255","lipid biosynthetic process|0008610","organic hydroxy compound biosynthetic process|1901617","organic hydroxy compound metabolic process|1901615","alcohol metabolic process|0006066","alcohol biosynthetic process|0046165","isoprenoid biosynthetic process|0008299","isoprenoid metabolic process|0006720","nitrogen compound metabolic process|0006807","macromolecule metabolic process|0043170","organonitrogen compound metabolic process|1901564","cellular macromolecule metabolic process|0044260","macromolecule modification|0043412","protein metabolic process|0019538","protein modification process|0006464","protein modification process|0036211","protein metabolic process|0044267","glycosylation|0070085","macromolecule glycosylation|0043413","protein glycosylation|0006486","cellular component organization or biogenesis|0071840","cellular component organization|0016043";go_function="molecular_function|0003674","catalytic activity|0003824","transferase activity|0016740","prenyltransferase activity|0004659","transferase activity, transferring alkyl or aryl (other than methyl) groups|0016765","binding|0005488","ion binding|0043167","metal ion binding|0046872","cation binding|0043169";go_component="cellular_component|0005575","cellular anatomical entity|0110165","intracellular membrane-bounded organelle|0043231","membrane-bounded organelle|0043227","intracellular organelle|0043229","organelle|0043226","endoplasmic reticulum|0005783","obsolete intrinsic component of membrane|0031224","organelle membrane|0031090","membrane|0016020","protein-containing complex|0032991","membrane|0016021"; ec_number=2.5.1.87
JABGON010000005.1	GeneMark.hmm3	exon	77537	77722	.	-	0	ID=g500.t2.e1;Parent=g500.t2
JABGON010000005.1	GeneMark.hmm3	mRNA	77537	78672	.	-	.	ID=g500.t2;Parent=g500
JABGON010000005.1	GeneMark.hmm3	CDS	77781	77895	.	-	1	ID=g500.t2.c;Parent=g500.t2; product="ditrans%2Cpolycis-polyprenyl diphosphate synthase [(2E%2C6E)-farnesyl"; go_process="biological_process|0008150","cellular process|0009987","metabolic process|0008152","cellular metabolic process|0044237","primary metabolic process|0044238","organic substance metabolic process|0071704","biosynthetic process|0009058","small molecule metabolic process|0044281","organic substance biosynthetic process|1901576","cellular biosynthetic process|0044249","lipid metabolic process|0006629","small molecule biosynthetic process|0044283","cellular lipid metabolic process|0044255","lipid biosynthetic process|0008610","organic hydroxy compound biosynthetic process|1901617","organic hydroxy compound metabolic process|1901615","alcohol metabolic process|0006066","alcohol biosynthetic process|0046165","isoprenoid biosynthetic process|0008299","isoprenoid metabolic process|0006720","nitrogen compound metabolic process|0006807","macromolecule metabolic process|0043170","organonitrogen compound metabolic process|1901564","cellular macromolecule metabolic process|0044260","macromolecule modification|0043412","protein metabolic process|0019538","protein modification process|0006464","protein modification process|0036211","protein metabolic process|0044267","glycosylation|0070085","macromolecule glycosylation|0043413","protein glycosylation|0006486","cellular component organization or biogenesis|0071840","cellular component organization|0016043";go_function="molecular_function|0003674","catalytic activity|0003824","transferase activity|0016740","prenyltransferase activity|0004659","transferase activity, transferring alkyl or aryl (other than methyl) groups|0016765","binding|0005488","ion binding|0043167","metal ion binding|0046872","cation binding|0043169";go_component="cellular_component|0005575","cellular anatomical entity|0110165","intracellular membrane-bounded organelle|0043231","membrane-bounded organelle|0043227","intracellular organelle|0043229","organelle|0043226","endoplasmic reticulum|0005783","obsolete intrinsic component of membrane|0031224","organelle membrane|0031090","membrane|0016020","protein-containing complex|0032991","membrane|0016021"; ec_number=2.5.1.87
JABGON010000005.1	GeneMark.hmm3	exon	77781	77895	.	-	1	ID=g500.t2.e1;Parent=g500.t2
JABGON010000005.1	GeneMark.hmm3	CDS	77954	78055	.	-	1	ID=g500.t2.c;Parent=g500.t2
JABGON010000005.1	GeneMark.hmm3	exon	77954	78055	.	-	1	ID=g500.t2.e2;Parent=g500.t2
JABGON010000005.1	GeneMark.hmm3	CDS	78111	78227	.	-	1	ID=g500.t2.c;Parent=g500.t2
JABGON010000005.1	GeneMark.hmm3	exon	78111	78227	.	-	1	ID=g500.t2.e3;Parent=g500.t2
JABGON010000005.1	GeneMark.hmm3	CDS	78287	78672	.	-	0	ID=g500.t2.c;Parent=g500.t2
JABGON010000005.1	GeneMark.hmm3	exon	78287	78672	.	-	0	ID=g500.t2.e4;Parent=g500.t2
JABGON010000005.1	GeneMark.hmm3	start_codon	78670	78672	.	-	0	ID=g500.t2.srt;Parent=g500.t2
JABGON010000005.1	GeneMark.hmm3	gene	79127	82547	.	+	.	ID=g501
JABGON010000005.1	GeneMark.hmm3	mRNA	79127	82547	.	+	.	ID=g501.t1;Parent=g501
JABGON010000005.1	GeneMark.hmm3	start_codon	79127	79129	.	+	0	ID=g501.t1.srt;Parent=g501.t1
JABGON010000005.1	GeneMark.hmm3	CDS	79127	79153	.	+	0	ID=g501.t1.c;Parent=g501.t1; product="RING-type E3 ubiquitin transferase"; Dbxref=UniProtKB/TrEMBL:A0A0K3C7N5; go_process="biological_process|0008150","cellular process|0009987","biological regulation|0065007","regulation of biological process|0050789","regulation of cellular process|0050794","cellular component organization or biogenesis|0071840","cellular component organization|0016043","regulation of biological quality|0065008","positive regulation of biological process|0048518","positive regulation of cellular process|0048522","regulation of cellular component organization|0051128","regulation of organelle organization|0033043","regulation of cellular component biogenesis|0044087","positive regulation of cellular component organization|0051130","regulation of anatomical structure size|0090066","regulation of cellular component size|0032535","regulation of protein-containing complex assembly|0043254","regulation of cytoskeleton organization|0051493","positive regulation of organelle organization|0010638","positive regulation of cellular component biogenesis|0044089","regulation of actin filament-based process|0032970","regulation of protein polymerization|0032271","positive regulation of protein-containing complex assembly|0031334","regulation of actin cytoskeleton organization|0032956","regulation of actin filament organization|0110053","regulation of supramolecular fiber organization|1902903","positive regulation of cytoskeleton organization|0051495","establishment or maintenance of cell polarity|0007163","regulation of actin filament polymerization|0030833","regulation of actin polymerization or depolymerization|0008064","regulation of actin filament length|0030832","positive regulation of protein polymerization|0032273","positive regulation of actin filament polymerization|0030838","establishment of cell polarity|0030010","regulation of actin nucleation|0051125","positive regulation of supramolecular fiber organization|1902905","organelle organization|0006996","cellular component assembly|0022607","reproductive process|0022414","cell cycle process|0022402","regulation of localization|0032879","regulation of protein localization|0032880","cell division|0051301","mitotic cell cycle process|1903047","reproduction|0000003","cytoskeleton organization|0007010","supramolecular fiber organization|0097435","microtubule-based process|0007017","actin filament organization|0007015","asexual reproduction|0019954","microtubule cytoskeleton organization|0000226","growth|0040007","chromatin organization|0006325","spindle organization|0007051","cell growth|0016049","actin filament bundle organization|0061572","actin filament bundle assembly|0051017","cytoplasmic microtubule organization|0031122","regulation of actin cytoskeleton reorganization|2000249","regulation of actin filament bundle assembly|0032231","filamentous growth|0030447","positive regulation of actin filament bundle assembly|0032233","filamentous growth of a population of unicellular organisms|0044182","growth of unicellular organism as a thread of attached cells|0070783";go_function="binding|0005488","molecular_function|0003674","protein binding|0005515","cytoskeletal protein binding|0008092","actin binding|0003779","molecular function regulator activity|0098772","enzyme regulator activity|0030234","enzyme activator activity|0008047";go_component="cellular_component|0005575","cellular anatomical entity|0110165","cytoplasm|0005737","cell tip|0051286","protein-containing complex|0032991","intracellular organelle|0043229","organelle|0043226","membrane-bounded organelle|0043227","membrane|0016020"; ec_number=2.3.2.27
JABGON010000005.1	GeneMark.hmm3	exon	79127	79153	.	+	0	ID=g501.t1.e1;Parent=g501.t1
JABGON010000005.1	GeneMark.hmm3	mRNA	79127	82547	.	+	.	ID=g501.t1;Parent=g501
JABGON010000005.1	GeneMark.hmm3	CDS	79258	79342	.	+	0	ID=g501.t1.c;Parent=g501.t1; product="RING-type E3 ubiquitin transferase"; Dbxref=UniProtKB/TrEMBL:A0A0K3C7N5; go_process="biological_process|0008150","cellular process|0009987","biological regulation|0065007","regulation of biological process|0050789","regulation of cellular process|0050794","cellular component organization or biogenesis|0071840","cellular component organization|0016043","regulation of biological quality|0065008","positive regulation of biological process|0048518","positive regulation of cellular process|0048522","regulation of cellular component organization|0051128","regulation of organelle organization|0033043","regulation of cellular component biogenesis|0044087","positive regulation of cellular component organization|0051130","regulation of anatomical structure size|0090066","regulation of cellular component size|0032535","regulation of protein-containing complex assembly|0043254","regulation of cytoskeleton organization|0051493","positive regulation of organelle organization|0010638","positive regulation of cellular component biogenesis|0044089","regulation of actin filament-based process|0032970","regulation of protein polymerization|0032271","positive regulation of protein-containing complex assembly|0031334","regulation of actin cytoskeleton organization|0032956","regulation of actin filament organization|0110053","regulation of supramolecular fiber organization|1902903","positive regulation of cytoskeleton organization|0051495","establishment or maintenance of cell polarity|0007163","regulation of actin filament polymerization|0030833","regulation of actin polymerization or depolymerization|0008064","regulation of actin filament length|0030832","positive regulation of protein polymerization|0032273","positive regulation of actin filament polymerization|0030838","establishment of cell polarity|0030010","regulation of actin nucleation|0051125","positive regulation of supramolecular fiber organization|1902905","organelle organization|0006996","cellular component assembly|0022607","reproductive process|0022414","cell cycle process|0022402","regulation of localization|0032879","regulation of protein localization|0032880","cell division|0051301","mitotic cell cycle process|1903047","reproduction|0000003","cytoskeleton organization|0007010","supramolecular fiber organization|0097435","microtubule-based process|0007017","actin filament organization|0007015","asexual reproduction|0019954","microtubule cytoskeleton organization|0000226","growth|0040007","chromatin organization|0006325","spindle organization|0007051","cell growth|0016049","actin filament bundle organization|0061572","actin filament bundle assembly|0051017","cytoplasmic microtubule organization|0031122","regulation of actin cytoskeleton reorganization|2000249","regulation of actin filament bundle assembly|0032231","filamentous growth|0030447","positive regulation of actin filament bundle assembly|0032233","filamentous growth of a population of unicellular organisms|0044182","growth of unicellular organism as a thread of attached cells|0070783";go_function="binding|0005488","molecular_function|0003674","protein binding|0005515","cytoskeletal protein binding|0008092","actin binding|0003779","molecular function regulator activity|0098772","enzyme regulator activity|0030234","enzyme activator activity|0008047";go_component="cellular_component|0005575","cellular anatomical entity|0110165","cytoplasm|0005737","cell tip|0051286","protein-containing complex|0032991","intracellular organelle|0043229","organelle|0043226","membrane-bounded organelle|0043227","membrane|0016020"; ec_number=2.3.2.27
JABGON010000005.1	GeneMark.hmm3	exon	79258	79342	.	+	0	ID=g501.t1.e1;Parent=g501.t1
JABGON010000005.1	GeneMark.hmm3	CDS	79401	79521	.	+	2	ID=g501.t1.c;Parent=g501.t1
JABGON010000005.1	GeneMark.hmm3	exon	79401	79521	.	+	2	ID=g501.t1.e2;Parent=g501.t1
JABGON010000005.1	GeneMark.hmm3	CDS	79578	81235	.	+	1	ID=g501.t1.c;Parent=g501.t1
JABGON010000005.1	GeneMark.hmm3	exon	79578	81235	.	+	1	ID=g501.t1.e3;Parent=g501.t1
JABGON010000005.1	GeneMark.hmm3	CDS	81301	82547	.	+	2	ID=g501.t1.c;Parent=g501.t1
JABGON010000005.1	GeneMark.hmm3	exon	81301	82547	.	+	2	ID=g501.t1.e4;Parent=g501.t1
JABGON010000005.1	GeneMark.hmm3	stop_codon	82545	82547	.	+	0	ID=g501.t1.stp;Parent=g501.t1
JABGON010000005.1	AUGUSTUS	gene	82644	85046	.	-	.	ID=g502
JABGON010000005.1	AUGUSTUS	mRNA	82644	85046	1	-	.	ID=g502.t1;Parent=g502
JABGON010000005.1	AUGUSTUS	stop_codon	82644	82646	.	-	0	ID=g502.t1.stp;Parent=g502.t1
JABGON010000005.1	AUGUSTUS	CDS	82644	82880	1	-	0	ID=g502.t1.c;Parent=g502.t1; product="Acyl-CoA N-acyltransferase"; Dbxref=UniProtKB/TrEMBL:A0A0K3CA32; go_process="biological_process|0008150","cellular process|0009987","localization|0051179","establishment of localization|0051234","transport|0006810","monoatomic ion transport|0006811","monoatomic ion transmembrane transport|0034220","transmembrane transport|0055085","monoatomic cation transport|0006812","inorganic ion transmembrane transport|0098660","monoatomic cation transmembrane transport|0098655","inorganic cation transmembrane transport|0098662","metal ion transport|0030001","export from cell|0140352","transition metal ion transport|0000041","copper ion transport|0006825","export across plasma membrane|0140115","xenobiotic detoxification by transmembrane export across the plasma membrane|1990961","xenobiotic transport|0042908";go_function="molecular_function|0003674","transporter activity|0005215","transmembrane transporter activity|0022857","monoatomic ion transmembrane transporter activity|0015075","inorganic molecular entity transmembrane transporter activity|0015318","monoatomic cation transmembrane transporter activity|0008324","inorganic cation transmembrane transporter activity|0022890","xenobiotic transmembrane transporter activity|0042910","metal ion transmembrane transporter activity|0046873","transition metal ion transmembrane transporter activity|0046915","binding|0005488";go_component="cellular_component|0005575","cellular anatomical entity|0110165","cytoplasm|0005737","membrane|0016020","obsolete intrinsic component of membrane|0031224","membrane|0016021","prospore membrane|0005628"
JABGON010000005.1	AUGUSTUS	exon	82644	82880	.	-	.	ID=g502.t1.e1;Parent=g502.t1
JABGON010000005.1	AUGUSTUS	CDS	83019	83153	1	-	0	ID=g502.t1.c;Parent=g502.t1
JABGON010000005.1	AUGUSTUS	exon	83019	83153	.	-	.	ID=g502.t1.e2;Parent=g502.t1
JABGON010000005.1	AUGUSTUS	CDS	83247	83365	1	-	2	ID=g502.t1.c;Parent=g502.t1
JABGON010000005.1	AUGUSTUS	exon	83247	83365	.	-	.	ID=g502.t1.e3;Parent=g502.t1
JABGON010000005.1	AUGUSTUS	CDS	83422	83513	1	-	1	ID=g502.t1.c;Parent=g502.t1
JABGON010000005.1	AUGUSTUS	exon	83422	83513	.	-	.	ID=g502.t1.e4;Parent=g502.t1
JABGON010000005.1	AUGUSTUS	CDS	83567	83612	1	-	2	ID=g502.t1.c;Parent=g502.t1
JABGON010000005.1	AUGUSTUS	exon	83567	83612	.	-	.	ID=g502.t1.e5;Parent=g502.t1
JABGON010000005.1	AUGUSTUS	CDS	83669	83717	1	-	0	ID=g502.t1.c;Parent=g502.t1
JABGON010000005.1	AUGUSTUS	exon	83669	83717	.	-	.	ID=g502.t1.e6;Parent=g502.t1
JABGON010000005.1	AUGUSTUS	CDS	83776	84008	1	-	2	ID=g502.t1.c;Parent=g502.t1
JABGON010000005.1	AUGUSTUS	exon	83776	84008	.	-	.	ID=g502.t1.e7;Parent=g502.t1
JABGON010000005.1	AUGUSTUS	CDS	84069	84081	1	-	0	ID=g502.t1.c;Parent=g502.t1
JABGON010000005.1	AUGUSTUS	exon	84069	84081	.	-	.	ID=g502.t1.e8;Parent=g502.t1
JABGON010000005.1	AUGUSTUS	CDS	84143	84189	1	-	2	ID=g502.t1.c;Parent=g502.t1
JABGON010000005.1	AUGUSTUS	exon	84143	84189	.	-	.	ID=g502.t1.e9;Parent=g502.t1
JABGON010000005.1	AUGUSTUS	CDS	84247	84305	1	-	1	ID=g502.t1.c;Parent=g502.t1
JABGON010000005.1	AUGUSTUS	exon	84247	84305	.	-	.	ID=g502.t1.e10;Parent=g502.t1
JABGON010000005.1	AUGUSTUS	CDS	84366	84392	1	-	1	ID=g502.t1.c;Parent=g502.t1
JABGON010000005.1	AUGUSTUS	exon	84366	84392	.	-	.	ID=g502.t1.e11;Parent=g502.t1
JABGON010000005.1	AUGUSTUS	CDS	84449	84488	1	-	2	ID=g502.t1.c;Parent=g502.t1
JABGON010000005.1	AUGUSTUS	exon	84449	84488	.	-	.	ID=g502.t1.e12;Parent=g502.t1
JABGON010000005.1	AUGUSTUS	CDS	84547	84733	1	-	0	ID=g502.t1.c;Parent=g502.t1
JABGON010000005.1	AUGUSTUS	exon	84547	84733	.	-	.	ID=g502.t1.e13;Parent=g502.t1
JABGON010000005.1	AUGUSTUS	CDS	84795	85046	1	-	0	ID=g502.t1.c;Parent=g502.t1
JABGON010000005.1	AUGUSTUS	exon	84795	85046	.	-	.	ID=g502.t1.e14;Parent=g502.t1
JABGON010000005.1	AUGUSTUS	start_codon	85044	85046	.	-	0	ID=g502.t1.srt;Parent=g502.t1
JABGON010000005.1	AUGUSTUS	gene	85244	87490	.	-	.	ID=g503
JABGON010000005.1	AUGUSTUS	mRNA	85244	87490	1	-	.	ID=g503.t1;Parent=g503
JABGON010000005.1	AUGUSTUS	stop_codon	85244	85246	.	-	0	ID=g503.t1.stp;Parent=g503.t1
JABGON010000005.1	AUGUSTUS	CDS	85244	85367	1	-	1	ID=g503.t1.c;Parent=g503.t1; product="Peptidase S9%2C prolyl oligopeptidase"; Dbxref=UniProtKB/TrEMBL:A0A0K3CAQ3; go_function="molecular_function|0003674","structural molecule activity|0005198";go_component="cellular_component|0005575","cellular anatomical entity|0110165"
JABGON010000005.1	AUGUSTUS	exon	85244	85367	.	-	.	ID=g503.t1.e1;Parent=g503.t1
JABGON010000005.1	AUGUSTUS	CDS	85436	85516	1	-	1	ID=g503.t1.c;Parent=g503.t1
JABGON010000005.1	AUGUSTUS	exon	85436	85516	.	-	.	ID=g503.t1.e2;Parent=g503.t1
JABGON010000005.1	AUGUSTUS	CDS	85579	85645	1	-	2	ID=g503.t1.c;Parent=g503.t1
JABGON010000005.1	AUGUSTUS	exon	85579	85645	.	-	.	ID=g503.t1.e3;Parent=g503.t1
JABGON010000005.1	AUGUSTUS	CDS	85710	85726	1	-	1	ID=g503.t1.c;Parent=g503.t1
JABGON010000005.1	AUGUSTUS	exon	85710	85726	.	-	.	ID=g503.t1.e4;Parent=g503.t1
JABGON010000005.1	AUGUSTUS	CDS	85793	85891	1	-	1	ID=g503.t1.c;Parent=g503.t1
JABGON010000005.1	AUGUSTUS	exon	85793	85891	.	-	.	ID=g503.t1.e5;Parent=g503.t1
JABGON010000005.1	AUGUSTUS	CDS	85951	86066	1	-	0	ID=g503.t1.c;Parent=g503.t1
JABGON010000005.1	AUGUSTUS	exon	85951	86066	.	-	.	ID=g503.t1.e6;Parent=g503.t1
JABGON010000005.1	AUGUSTUS	CDS	86160	86416	1	-	2	ID=g503.t1.c;Parent=g503.t1
JABGON010000005.1	AUGUSTUS	exon	86160	86416	.	-	.	ID=g503.t1.e7;Parent=g503.t1
JABGON010000005.1	AUGUSTUS	CDS	86483	86581	1	-	2	ID=g503.t1.c;Parent=g503.t1
JABGON010000005.1	AUGUSTUS	exon	86483	86581	.	-	.	ID=g503.t1.e8;Parent=g503.t1
JABGON010000005.1	AUGUSTUS	CDS	86685	86786	1	-	2	ID=g503.t1.c;Parent=g503.t1
JABGON010000005.1	AUGUSTUS	exon	86685	86786	.	-	.	ID=g503.t1.e9;Parent=g503.t1
JABGON010000005.1	AUGUSTUS	CDS	86855	87065	1	-	0	ID=g503.t1.c;Parent=g503.t1
JABGON010000005.1	AUGUSTUS	exon	86855	87065	.	-	.	ID=g503.t1.e10;Parent=g503.t1
JABGON010000005.1	AUGUSTUS	CDS	87173	87199	1	-	0	ID=g503.t1.c;Parent=g503.t1
JABGON010000005.1	AUGUSTUS	exon	87173	87199	.	-	.	ID=g503.t1.e11;Parent=g503.t1
JABGON010000005.1	AUGUSTUS	CDS	87269	87490	1	-	0	ID=g503.t1.c;Parent=g503.t1
JABGON010000005.1	AUGUSTUS	exon	87269	87490	.	-	.	ID=g503.t1.e12;Parent=g503.t1
JABGON010000005.1	AUGUSTUS	start_codon	87488	87490	.	-	0	ID=g503.t1.srt;Parent=g503.t1
JABGON010000005.1	AUGUSTUS	gene	88226	92437	.	+	.	ID=g504
JABGON010000005.1	AUGUSTUS	mRNA	88226	92437	1	+	.	ID=g504.t1;Parent=g504
JABGON010000005.1	AUGUSTUS	start_codon	88226	88228	.	+	0	ID=g504.t1.srt;Parent=g504.t1
JABGON010000005.1	AUGUSTUS	CDS	88226	89980	1	+	0	ID=g504.t1.c;Parent=g504.t1; product="mRNA m(6)A methyltransferase"; Dbxref=UniProtKB/TrEMBL:A0A2T0ACM2; go_process="biological_process|0008150","biological regulation|0065007","regulation of biological process|0050789","regulation of cellular process|0050794","cellular process|0009987","signal transduction|0007165","regulation of cell communication|0010646","regulation of signaling|0023051","regulation of response to stimulus|0048583","regulation of signal transduction|0009966","regulation of intracellular signal transduction|1902531","regulation of molecular function|0065009","regulation of small GTPase mediated signal transduction|0051056","regulation of catalytic activity|0050790","negative regulation of biological process|0048519","regulation of hydrolase activity|0051336","regulation of GTPase activity|0043087","negative regulation of cellular process|0048523","cellular component organization|0016043","cellular component organization or biogenesis|0071840","regulation of Ras protein signal transduction|0046578","regulation of cellular component organization|0051128","positive regulation of molecular function|0044093","negative regulation of cell communication|0010648","negative regulation of signaling|0023057","positive regulation of catalytic activity|0043085","regulation of biological quality|0065008","positive regulation of hydrolase activity|0051345","regulation of organelle organization|0033043","regulation of localization|0032879","negative regulation of response to stimulus|0048585","positive regulation of GTPase activity|0043547","transport|0006810","establishment of localization|0051234","localization|0051179","negative regulation of signal transduction|0009968","regulation of multicellular organismal process|0051239","negative regulation of intracellular signal transduction|1902532","intracellular signal transduction|0035556","negative regulation of small GTPase mediated signal transduction|0051058","developmental process|0032502","positive regulation of biological process|0048518","regulation of actin filament-based process|0032970","regulation of developmental process|0050793";go_function="molecular_function|0003674","molecular function regulator activity|0098772","binding|0005488","enzyme activator activity|0008047","enzyme regulator activity|0030234","protein binding|0005515","nucleoside-triphosphatase regulator activity|0060589","GTPase regulator activity|0030695","GTPase activator activity|0005096","signaling receptor binding|0005102","ion binding|0043167","enzyme binding|0019899","anion binding|0043168","GTPase binding|0051020","small GTPase binding|0031267","receptor ligand activity|0048018","signaling receptor activator activity|0030546","hormone activity|0005179","signaling receptor regulator activity|0030545","organic cyclic compound binding|0097159","heterocyclic compound binding|1901363","carbohydrate derivative binding|0097367","small molecule binding|0036094","obsolete drug binding|0008144","nucleoside phosphate binding|1901265","nucleotide binding|0000166","purine nucleotide binding|0017076","purine ribonucleoside triphosphate binding|0035639","lipid binding|0008289","purine ribonucleotide binding|0032555","adenyl nucleotide binding|0030554","adenyl ribonucleotide binding|0032559","ATP binding|0005524","ribonucleotide binding|0032553","protein domain specific binding|0019904";go_component="cellular_component|0005575","cellular anatomical entity|0110165","cytosol|0005829"
JABGON010000005.1	AUGUSTUS	exon	88226	89980	.	+	.	ID=g504.t1.e1;Parent=g504.t1
JABGON010000005.1	AUGUSTUS	CDS	90039	90260	1	+	0	ID=g504.t1.c;Parent=g504.t1
JABGON010000005.1	AUGUSTUS	exon	90039	90260	.	+	.	ID=g504.t1.e2;Parent=g504.t1
JABGON010000005.1	AUGUSTUS	CDS	90323	91309	1	+	0	ID=g504.t1.c;Parent=g504.t1
JABGON010000005.1	AUGUSTUS	exon	90323	91309	.	+	.	ID=g504.t1.e3;Parent=g504.t1
JABGON010000005.1	AUGUSTUS	CDS	91365	91584	1	+	0	ID=g504.t1.c;Parent=g504.t1
JABGON010000005.1	AUGUSTUS	exon	91365	91584	.	+	.	ID=g504.t1.e4;Parent=g504.t1
JABGON010000005.1	AUGUSTUS	CDS	91641	91728	1	+	2	ID=g504.t1.c;Parent=g504.t1
JABGON010000005.1	AUGUSTUS	exon	91641	91728	.	+	.	ID=g504.t1.e5;Parent=g504.t1
JABGON010000005.1	AUGUSTUS	CDS	91784	91916	1	+	1	ID=g504.t1.c;Parent=g504.t1
JABGON010000005.1	AUGUSTUS	exon	91784	91916	.	+	.	ID=g504.t1.e6;Parent=g504.t1
JABGON010000005.1	AUGUSTUS	CDS	91977	92151	1	+	0	ID=g504.t1.c;Parent=g504.t1
JABGON010000005.1	AUGUSTUS	exon	91977	92151	.	+	.	ID=g504.t1.e7;Parent=g504.t1
JABGON010000005.1	AUGUSTUS	CDS	92214	92437	1	+	2	ID=g504.t1.c;Parent=g504.t1
JABGON010000005.1	AUGUSTUS	exon	92214	92437	.	+	.	ID=g504.t1.e8;Parent=g504.t1
JABGON010000005.1	AUGUSTUS	stop_codon	92435	92437	.	+	0	ID=g504.t1.stp;Parent=g504.t1
JABGON010000005.1	AUGUSTUS	gene	94621	95776	.	+	.	ID=g505
JABGON010000005.1	AUGUSTUS	mRNA	94621	95776	1	+	.	ID=g505.t1;Parent=g505
JABGON010000005.1	AUGUSTUS	start_codon	94621	94623	.	+	0	ID=g505.t1.srt;Parent=g505.t1
JABGON010000005.1	AUGUSTUS	CDS	94621	94737	1	+	0	ID=g505.t1.c;Parent=g505.t1; product="hypothetical protein"
JABGON010000005.1	AUGUSTUS	exon	94621	94737	.	+	.	ID=g505.t1.e1;Parent=g505.t1
JABGON010000005.1	AUGUSTUS	CDS	94808	95776	1	+	0	ID=g505.t1.c;Parent=g505.t1
JABGON010000005.1	AUGUSTUS	exon	94808	95776	.	+	.	ID=g505.t1.e2;Parent=g505.t1
JABGON010000005.1	AUGUSTUS	stop_codon	95774	95776	.	+	0	ID=g505.t1.stp;Parent=g505.t1
JABGON010000005.1	AUGUSTUS	gene	96139	99320	.	+	.	ID=g506
JABGON010000005.1	AUGUSTUS	mRNA	96139	99320	0.94	+	.	ID=g506.t1;Parent=g506
JABGON010000005.1	AUGUSTUS	start_codon	96139	96141	.	+	0	ID=g506.t1.srt;Parent=g506.t1
JABGON010000005.1	AUGUSTUS	CDS	96139	96682	1	+	0	ID=g506.t1.c;Parent=g506.t1; product="Proteophosphoglycan ppg4"; Dbxref=UniProtKB/TrEMBL:A0A2T0ACL7; go_function="molecular_function|0003674";go_component="cellular anatomical entity|0110165"
JABGON010000005.1	AUGUSTUS	exon	96139	96682	.	+	.	ID=g506.t1.e1;Parent=g506.t1
JABGON010000005.1	AUGUSTUS	CDS	96738	96819	1	+	2	ID=g506.t1.c;Parent=g506.t1
JABGON010000005.1	AUGUSTUS	exon	96738	96819	.	+	.	ID=g506.t1.e2;Parent=g506.t1
JABGON010000005.1	AUGUSTUS	CDS	96878	96904	1	+	1	ID=g506.t1.c;Parent=g506.t1
JABGON010000005.1	AUGUSTUS	exon	96878	96904	.	+	.	ID=g506.t1.e3;Parent=g506.t1
JABGON010000005.1	AUGUSTUS	CDS	96959	97516	1	+	1	ID=g506.t1.c;Parent=g506.t1
JABGON010000005.1	AUGUSTUS	exon	96959	97516	.	+	.	ID=g506.t1.e4;Parent=g506.t1
JABGON010000005.1	AUGUSTUS	CDS	97575	97610	1	+	1	ID=g506.t1.c;Parent=g506.t1
JABGON010000005.1	AUGUSTUS	exon	97575	97610	.	+	.	ID=g506.t1.e5;Parent=g506.t1
JABGON010000005.1	AUGUSTUS	CDS	97673	97700	1	+	1	ID=g506.t1.c;Parent=g506.t1
JABGON010000005.1	AUGUSTUS	exon	97673	97700	.	+	.	ID=g506.t1.e6;Parent=g506.t1
JABGON010000005.1	AUGUSTUS	CDS	97754	98048	1	+	0	ID=g506.t1.c;Parent=g506.t1
JABGON010000005.1	AUGUSTUS	exon	97754	98048	.	+	.	ID=g506.t1.e7;Parent=g506.t1
JABGON010000005.1	AUGUSTUS	CDS	98106	98131	0.94	+	2	ID=g506.t1.c;Parent=g506.t1
JABGON010000005.1	AUGUSTUS	exon	98106	98131	.	+	.	ID=g506.t1.e8;Parent=g506.t1
JABGON010000005.1	AUGUSTUS	CDS	98187	98267	0.94	+	0	ID=g506.t1.c;Parent=g506.t1
JABGON010000005.1	AUGUSTUS	exon	98187	98267	.	+	.	ID=g506.t1.e9;Parent=g506.t1
JABGON010000005.1	AUGUSTUS	CDS	98322	98363	1	+	0	ID=g506.t1.c;Parent=g506.t1
JABGON010000005.1	AUGUSTUS	exon	98322	98363	.	+	.	ID=g506.t1.e10;Parent=g506.t1
JABGON010000005.1	AUGUSTUS	CDS	98420	98586	1	+	0	ID=g506.t1.c;Parent=g506.t1
JABGON010000005.1	AUGUSTUS	exon	98420	98586	.	+	.	ID=g506.t1.e11;Parent=g506.t1
JABGON010000005.1	AUGUSTUS	CDS	98645	98727	1	+	1	ID=g506.t1.c;Parent=g506.t1
JABGON010000005.1	AUGUSTUS	exon	98645	98727	.	+	.	ID=g506.t1.e12;Parent=g506.t1
JABGON010000005.1	AUGUSTUS	CDS	98781	98934	1	+	2	ID=g506.t1.c;Parent=g506.t1
JABGON010000005.1	AUGUSTUS	exon	98781	98934	.	+	.	ID=g506.t1.e13;Parent=g506.t1
JABGON010000005.1	AUGUSTUS	CDS	98990	99320	1	+	1	ID=g506.t1.c;Parent=g506.t1
JABGON010000005.1	AUGUSTUS	exon	98990	99320	.	+	.	ID=g506.t1.e14;Parent=g506.t1
JABGON010000005.1	AUGUSTUS	stop_codon	99318	99320	.	+	0	ID=g506.t1.stp;Parent=g506.t1
JABGON010000005.1	AUGUSTUS	gene	102244	105821	.	-	.	ID=g507
JABGON010000005.1	AUGUSTUS	mRNA	102244	105821	1	-	.	ID=g507.t1;Parent=g507
JABGON010000005.1	AUGUSTUS	stop_codon	102244	102246	.	-	0	ID=g507.t1.stp;Parent=g507.t1
JABGON010000005.1	AUGUSTUS	CDS	102244	102725	1	-	2	ID=g507.t1.c;Parent=g507.t1; product="hypothetical protein"; go_process="biological_process|0008150";go_function="molecular_function|0003674","binding|0005488"
JABGON010000005.1	AUGUSTUS	exon	102244	102725	.	-	.	ID=g507.t1.e1;Parent=g507.t1
JABGON010000005.1	AUGUSTUS	CDS	102780	102999	1	-	0	ID=g507.t1.c;Parent=g507.t1
JABGON010000005.1	AUGUSTUS	exon	102780	102999	.	-	.	ID=g507.t1.e2;Parent=g507.t1
JABGON010000005.1	AUGUSTUS	CDS	103060	104923	1	-	1	ID=g507.t1.c;Parent=g507.t1
JABGON010000005.1	AUGUSTUS	exon	103060	104923	.	-	.	ID=g507.t1.e3;Parent=g507.t1
JABGON010000005.1	AUGUSTUS	CDS	104979	105131	1	-	1	ID=g507.t1.c;Parent=g507.t1
JABGON010000005.1	AUGUSTUS	exon	104979	105131	.	-	.	ID=g507.t1.e4;Parent=g507.t1
JABGON010000005.1	AUGUSTUS	CDS	105191	105318	1	-	0	ID=g507.t1.c;Parent=g507.t1
JABGON010000005.1	AUGUSTUS	exon	105191	105318	.	-	.	ID=g507.t1.e5;Parent=g507.t1
JABGON010000005.1	AUGUSTUS	CDS	105381	105821	1	-	0	ID=g507.t1.c;Parent=g507.t1
JABGON010000005.1	AUGUSTUS	exon	105381	105821	.	-	.	ID=g507.t1.e6;Parent=g507.t1
JABGON010000005.1	AUGUSTUS	start_codon	105819	105821	.	-	0	ID=g507.t1.srt;Parent=g507.t1
JABGON010000005.1	AUGUSTUS	gene	106208	108320	.	-	.	ID=g508
JABGON010000005.1	AUGUSTUS	mRNA	106208	108320	1	-	.	ID=g508.t1;Parent=g508
JABGON010000005.1	AUGUSTUS	stop_codon	106208	106210	.	-	0	ID=g508.t1.stp;Parent=g508.t1
JABGON010000005.1	AUGUSTUS	CDS	106208	106670	1	-	1	ID=g508.t1.c;Parent=g508.t1; product="Proteophosphoglycan ppg4"; Dbxref=UniProtKB/TrEMBL:A0A0K3CAP8; go_process="biological_process|0008150","cellular process|0009987","metabolic process|0008152","organic substance metabolic process|0071704","cellular metabolic process|0044237","nitrogen compound metabolic process|0006807","cellular nitrogen compound metabolic process|0034641","primary metabolic process|0044238","biosynthetic process|0009058","cellular biosynthetic process|0044249","organonitrogen compound metabolic process|1901564","organic substance biosynthetic process|1901576","organonitrogen compound biosynthetic process|1901566","cellular nitrogen compound biosynthetic process|0044271","macromolecule metabolic process|0043170","small molecule metabolic process|0044281","organic cyclic compound metabolic process|1901360","cellular macromolecule metabolic process|0044260","cellular macromolecule biosynthetic process|0034645","macromolecule biosynthetic process|0009059","amide metabolic process|0043603","heterocycle metabolic process|0046483","amide biosynthetic process|0043604","carboxylic acid metabolic process|0019752","oxoacid metabolic process|0043436","organic acid metabolic process|0006082","protein metabolic process|0019538","cellular aromatic compound metabolic process|0006725","protein metabolic process|0044267","peptide biosynthetic process|0043043","translation|0006412","peptide metabolic process|0006518","amino acid metabolic process|0006520","nucleic acid metabolic process|0090304","nucleobase-containing compound metabolic process|0006139","RNA metabolic process|0016070","ncRNA metabolic process|0034660","mitochondrial translation|0032543","tRNA metabolic process|0006399","amino acid activation|0043038","tRNA aminoacylation|0043039","biological regulation|0065007";go_function="molecular_function|0003674","binding|0005488","catalytic activity|0003824","organic cyclic compound binding|0097159","heterocyclic compound binding|1901363","ion binding|0043167","anion binding|0043168","carbohydrate derivative binding|0097367","small molecule binding|0036094","nucleoside phosphate binding|1901265","nucleotide binding|0000166","ligase activity|0016874","adenyl nucleotide binding|0030554","ligase activity, forming carbon-nitrogen bonds|0016879","purine nucleotide binding|0017076","obsolete drug binding|0008144","adenyl ribonucleotide binding|0032559","purine ribonucleotide binding|0032555","ribonucleotide binding|0032553","purine ribonucleoside triphosphate binding|0035639","ATP binding|0005524","catalytic activity, acting on RNA|0140098","carbon-nitrogen ligase activity, with glutamine as amido-N-donor|0016884","catalytic activity, acting on a tRNA|0140101","hydrolase activity|0016787";go_component="cellular_component|0005575","cellular anatomical entity|0110165","organelle|0043226","intracellular organelle|0043229","membrane-bounded organelle|0043227","intracellular membrane-bounded organelle|0043231","protein-containing complex|0032991","mitochondrion|0005739"
JABGON010000005.1	AUGUSTUS	exon	106208	106670	.	-	.	ID=g508.t1.e1;Parent=g508.t1
JABGON010000005.1	AUGUSTUS	CDS	106756	107081	1	-	0	ID=g508.t1.c;Parent=g508.t1
JABGON010000005.1	AUGUSTUS	exon	106756	107081	.	-	.	ID=g508.t1.e2;Parent=g508.t1
JABGON010000005.1	AUGUSTUS	CDS	107152	107306	1	-	2	ID=g508.t1.c;Parent=g508.t1
JABGON010000005.1	AUGUSTUS	exon	107152	107306	.	-	.	ID=g508.t1.e3;Parent=g508.t1
JABGON010000005.1	AUGUSTUS	CDS	107387	107562	1	-	1	ID=g508.t1.c;Parent=g508.t1
JABGON010000005.1	AUGUSTUS	exon	107387	107562	.	-	.	ID=g508.t1.e4;Parent=g508.t1
JABGON010000005.1	AUGUSTUS	CDS	107648	107800	1	-	1	ID=g508.t1.c;Parent=g508.t1
JABGON010000005.1	AUGUSTUS	exon	107648	107800	.	-	.	ID=g508.t1.e5;Parent=g508.t1
JABGON010000005.1	AUGUSTUS	CDS	107861	107957	1	-	2	ID=g508.t1.c;Parent=g508.t1
JABGON010000005.1	AUGUSTUS	exon	107861	107957	.	-	.	ID=g508.t1.e6;Parent=g508.t1
JABGON010000005.1	AUGUSTUS	CDS	108017	108154	1	-	2	ID=g508.t1.c;Parent=g508.t1
JABGON010000005.1	AUGUSTUS	exon	108017	108154	.	-	.	ID=g508.t1.e7;Parent=g508.t1
JABGON010000005.1	AUGUSTUS	CDS	108215	108320	1	-	0	ID=g508.t1.c;Parent=g508.t1
JABGON010000005.1	AUGUSTUS	exon	108215	108320	.	-	.	ID=g508.t1.e8;Parent=g508.t1
JABGON010000005.1	AUGUSTUS	start_codon	108318	108320	.	-	0	ID=g508.t1.srt;Parent=g508.t1
JABGON010000005.1	AUGUSTUS	gene	114553	115943	.	-	.	ID=g509
JABGON010000005.1	AUGUSTUS	mRNA	114553	115943	1	-	.	ID=g509.t1;Parent=g509
JABGON010000005.1	AUGUSTUS	stop_codon	114553	114555	.	-	0	ID=g509.t1.stp;Parent=g509.t1
JABGON010000005.1	AUGUSTUS	CDS	114553	115758	1	-	0	ID=g509.t1.c;Parent=g509.t1; product="hypothetical protein"; go_component="cellular anatomical entity|0110165","cellular_component|0005575"
JABGON010000005.1	AUGUSTUS	exon	114553	115758	.	-	.	ID=g509.t1.e1;Parent=g509.t1
JABGON010000005.1	AUGUSTUS	CDS	115827	115943	1	-	0	ID=g509.t1.c;Parent=g509.t1
JABGON010000005.1	AUGUSTUS	exon	115827	115943	.	-	.	ID=g509.t1.e2;Parent=g509.t1
JABGON010000005.1	AUGUSTUS	start_codon	115941	115943	.	-	0	ID=g509.t1.srt;Parent=g509.t1
JABGON010000005.1	AUGUSTUS	gene	118047	119086	.	-	.	ID=g510
JABGON010000005.1	AUGUSTUS	mRNA	118047	119086	1	-	.	ID=g510.t1;Parent=g510
JABGON010000005.1	AUGUSTUS	stop_codon	118047	118049	.	-	0	ID=g510.t1.stp;Parent=g510.t1
JABGON010000005.1	AUGUSTUS	CDS	118047	118188	1	-	1	ID=g510.t1.c;Parent=g510.t1; product="hypothetical protein"; go_process="biological_process|0008150","cellular process|0009987","metabolic process|0008152","cellular metabolic process|0044237","organic substance metabolic process|0071704","primary metabolic process|0044238","biosynthetic process|0009058","organic substance biosynthetic process|1901576","phosphorus metabolic process|0006793","phosphate-containing compound metabolic process|0006796","carbohydrate metabolic process|0005975","carbohydrate derivative metabolic process|1901135","carbohydrate derivative biosynthetic process|1901137","organophosphate metabolic process|0019637","organophosphate biosynthetic process|0090407","ribose phosphate metabolic process|0019693","ribose phosphate biosynthetic process|0046390";go_function="molecular_function|0003674","catalytic activity|0003824","hydrolase activity|0016787","hydrolase activity, acting on ester bonds|0016788","oxidoreductase activity|0016491","phosphoric ester hydrolase activity|0042578","phosphatase activity|0016791","binding|0005488","organic cyclic compound binding|0097159","heterocyclic compound binding|1901363";go_component="cellular_component|0005575","cellular anatomical entity|0110165","intracellular organelle|0043229","organelle|0043226","membrane-bounded organelle|0043227","intracellular membrane-bounded organelle|0043231","nucleus|0005634","cytoplasm|0005737"
JABGON010000005.1	AUGUSTUS	exon	118047	118188	.	-	.	ID=g510.t1.e1;Parent=g510.t1
JABGON010000005.1	AUGUSTUS	CDS	118254	118337	1	-	1	ID=g510.t1.c;Parent=g510.t1
JABGON010000005.1	AUGUSTUS	exon	118254	118337	.	-	.	ID=g510.t1.e2;Parent=g510.t1
JABGON010000005.1	AUGUSTUS	CDS	118406	118544	1	-	2	ID=g510.t1.c;Parent=g510.t1
JABGON010000005.1	AUGUSTUS	exon	118406	118544	.	-	.	ID=g510.t1.e3;Parent=g510.t1
JABGON010000005.1	AUGUSTUS	CDS	118637	118877	1	-	0	ID=g510.t1.c;Parent=g510.t1
JABGON010000005.1	AUGUSTUS	exon	118637	118877	.	-	.	ID=g510.t1.e4;Parent=g510.t1
JABGON010000005.1	AUGUSTUS	CDS	118982	119086	1	-	0	ID=g510.t1.c;Parent=g510.t1
JABGON010000005.1	AUGUSTUS	exon	118982	119086	.	-	.	ID=g510.t1.e5;Parent=g510.t1
JABGON010000005.1	AUGUSTUS	start_codon	119084	119086	.	-	0	ID=g510.t1.srt;Parent=g510.t1
JABGON010000005.1	AUGUSTUS	gene	120065	120663	.	+	.	ID=g511
JABGON010000005.1	AUGUSTUS	mRNA	120065	120663	1	+	.	ID=g511.t1;Parent=g511
JABGON010000005.1	AUGUSTUS	start_codon	120065	120067	.	+	0	ID=g511.t1.srt;Parent=g511.t1
JABGON010000005.1	AUGUSTUS	CDS	120065	120112	1	+	0	ID=g511.t1.c;Parent=g511.t1; product="hypothetical protein"; Dbxref=UniProtKB/TrEMBL:A0A2T0ACK3; go_process="cellular process|0009987","biological_process|0008150","organic substance metabolic process|0071704","cellular biosynthetic process|0044249","nitrogen compound metabolic process|0006807","biosynthetic process|0009058","organic substance biosynthetic process|1901576","cellular metabolic process|0044237","metabolic process|0008152","macromolecule metabolic process|0043170","primary metabolic process|0044238","cellular nitrogen compound biosynthetic process|0044271","macromolecule biosynthetic process|0009059","cellular nitrogen compound metabolic process|0034641","cellular macromolecule metabolic process|0044260","cellular macromolecule biosynthetic process|0034645","organonitrogen compound biosynthetic process|1901566","amide biosynthetic process|0043604","translation|0006412","peptide metabolic process|0006518","peptide biosynthetic process|0043043","amide metabolic process|0043603","organonitrogen compound metabolic process|1901564","protein metabolic process|0044267","protein metabolic process|0019538","cytoplasmic translation|0002181";go_function="ion binding|0043167","cation binding|0043169","molecular_function|0003674","binding|0005488","metal ion binding|0046872","structural constituent of ribosome|0003735","structural molecule activity|0005198","nucleic acid binding|0003676","organic cyclic compound binding|0097159","heterocyclic compound binding|1901363","RNA binding|0003723";go_component="cellular_component|0005575","cellular anatomical entity|0110165","protein-containing complex|0032991","ribonucleoprotein complex|1990904","ribosomal subunit|0044391","large ribosomal subunit|0015934","cytosolic large ribosomal subunit|0022625","cytosol|0005829","organelle|0043226","intracellular organelle|0043229","intracellular non-membrane-bounded organelle|0043232","ribosome|0005840","non-membrane-bounded organelle|0043228"
JABGON010000005.1	AUGUSTUS	exon	120065	120112	.	+	.	ID=g511.t1.e1;Parent=g511.t1
JABGON010000005.1	AUGUSTUS	CDS	120181	120245	1	+	0	ID=g511.t1.c;Parent=g511.t1
JABGON010000005.1	AUGUSTUS	exon	120181	120245	.	+	.	ID=g511.t1.e2;Parent=g511.t1
JABGON010000005.1	AUGUSTUS	CDS	120313	120331	1	+	1	ID=g511.t1.c;Parent=g511.t1
JABGON010000005.1	AUGUSTUS	exon	120313	120331	.	+	.	ID=g511.t1.e3;Parent=g511.t1
JABGON010000005.1	AUGUSTUS	CDS	120441	120550	1	+	0	ID=g511.t1.c;Parent=g511.t1
JABGON010000005.1	AUGUSTUS	exon	120441	120550	.	+	.	ID=g511.t1.e4;Parent=g511.t1
JABGON010000005.1	AUGUSTUS	CDS	120627	120663	1	+	1	ID=g511.t1.c;Parent=g511.t1
JABGON010000005.1	AUGUSTUS	exon	120627	120663	.	+	.	ID=g511.t1.e5;Parent=g511.t1
JABGON010000005.1	AUGUSTUS	stop_codon	120661	120663	.	+	0	ID=g511.t1.stp;Parent=g511.t1
JABGON010000005.1	AUGUSTUS	gene	121547	123200	.	+	.	ID=g512
JABGON010000005.1	AUGUSTUS	mRNA	121547	123200	1	+	.	ID=g512.t1;Parent=g512
JABGON010000005.1	AUGUSTUS	start_codon	121547	121549	.	+	0	ID=g512.t1.srt;Parent=g512.t1
JABGON010000005.1	AUGUSTUS	CDS	121547	122762	1	+	0	ID=g512.t1.c;Parent=g512.t1; product="RTA-like protein"; Dbxref=UniProtKB/TrEMBL:A0A2T0ACK7; go_process="biological_process|0008150","cellular process|0009987","metabolic process|0008152","cellular metabolic process|0044237","primary metabolic process|0044238","organic substance metabolic process|0071704","nitrogen compound metabolic process|0006807","organonitrogen compound metabolic process|1901564","small molecule metabolic process|0044281","cellular biosynthetic process|0044249","biosynthetic process|0009058","organic substance biosynthetic process|1901576","cellular nitrogen compound metabolic process|0034641","organonitrogen compound biosynthetic process|1901566","organic acid metabolic process|0006082","oxoacid metabolic process|0043436","carboxylic acid metabolic process|0019752","cellular nitrogen compound biosynthetic process|0044271","amino acid metabolic process|0006520","amine biosynthetic process|0009309","alpha-amino acid metabolic process|1901605","biogenic amine biosynthetic process|0042401","ammonium ion metabolic process|0097164","amine metabolic process|0009308","amine metabolic process|0044106","biogenic amine metabolic process|0006576","polyamine biosynthetic process|0006596","polyamine metabolic process|0006595","ornithine metabolic process|0006591","biological regulation|0065007","regulation of biological process|0050789","positive regulation of biological process|0048518","regulation of metabolic process|0019222","regulation of macromolecule metabolic process|0060255","regulation of primary metabolic process|0080090","regulation of nitrogen compound metabolic process|0051171","regulation of protein metabolic process|0051246","regulation of catabolic process|0009894","regulation of protein catabolic process|0042176","regulation of cellular process|0050794","developmental process|0032502","response to stimulus|0050896","anatomical structure development|0048856","positive regulation of cellular process|0048522","negative regulation of biological process|0048519","response to external stimulus|0009605";go_function="molecular_function|0003674","catalytic activity|0003824","lyase activity|0016829","carboxy-lyase activity|0016831","carbon-carbon lyase activity|0016830","binding|0005488","protein binding|0005515","molecular function regulator activity|0098772","identical protein binding|0042802","enzyme regulator activity|0030234","protein dimerization activity|0046983","enzyme activator activity|0008047","protein homodimerization activity|0042803";go_component="cellular anatomical entity|0110165","cellular_component|0005575","cytoplasm|0005737","cytosol|0005829"; ec_number=4.1.1.17
JABGON010000005.1	AUGUSTUS	exon	121547	122762	.	+	.	ID=g512.t1.e1;Parent=g512.t1
JABGON010000005.1	AUGUSTUS	CDS	122830	123200	1	+	2	ID=g512.t1.c;Parent=g512.t1
JABGON010000005.1	AUGUSTUS	exon	122830	123200	.	+	.	ID=g512.t1.e2;Parent=g512.t1
JABGON010000005.1	AUGUSTUS	stop_codon	123198	123200	.	+	0	ID=g512.t1.stp;Parent=g512.t1
JABGON010000005.1	AUGUSTUS	gene	123432	124913	.	-	.	ID=g513
JABGON010000005.1	AUGUSTUS	mRNA	123432	124913	1	-	.	ID=g513.t1;Parent=g513
JABGON010000005.1	AUGUSTUS	stop_codon	123432	123434	.	-	0	ID=g513.t1.stp;Parent=g513.t1
JABGON010000005.1	AUGUSTUS	CDS	123432	123533	1	-	0	ID=g513.t1.c;Parent=g513.t1; product="Zn(2)-C6 fungal-type domain-containing protein"; Dbxref=UniProtKB/TrEMBL:A0A2T0ACL3; go_function="molecular_function|0003674","binding|0005488","cation binding|0043169","ion binding|0043167","metal ion binding|0046872","catalytic activity|0003824","nucleotidyltransferase activity|0016779";go_component="cellular_component|0005575","cellular anatomical entity|0110165"
JABGON010000005.1	AUGUSTUS	exon	123432	123533	.	-	.	ID=g513.t1.e1;Parent=g513.t1
JABGON010000005.1	AUGUSTUS	CDS	123588	123665	1	-	0	ID=g513.t1.c;Parent=g513.t1
JABGON010000005.1	AUGUSTUS	exon	123588	123665	.	-	.	ID=g513.t1.e2;Parent=g513.t1
JABGON010000005.1	AUGUSTUS	CDS	123723	124014	1	-	1	ID=g513.t1.c;Parent=g513.t1
JABGON010000005.1	AUGUSTUS	exon	123723	124014	.	-	.	ID=g513.t1.e3;Parent=g513.t1
JABGON010000005.1	AUGUSTUS	CDS	124075	124275	1	-	1	ID=g513.t1.c;Parent=g513.t1
JABGON010000005.1	AUGUSTUS	exon	124075	124275	.	-	.	ID=g513.t1.e4;Parent=g513.t1
JABGON010000005.1	AUGUSTUS	CDS	124330	124575	1	-	1	ID=g513.t1.c;Parent=g513.t1
JABGON010000005.1	AUGUSTUS	exon	124330	124575	.	-	.	ID=g513.t1.e5;Parent=g513.t1
JABGON010000005.1	AUGUSTUS	CDS	124645	124698	1	-	1	ID=g513.t1.c;Parent=g513.t1
JABGON010000005.1	AUGUSTUS	exon	124645	124698	.	-	.	ID=g513.t1.e6;Parent=g513.t1
JABGON010000005.1	AUGUSTUS	CDS	124759	124913	1	-	0	ID=g513.t1.c;Parent=g513.t1
JABGON010000005.1	AUGUSTUS	exon	124759	124913	.	-	.	ID=g513.t1.e7;Parent=g513.t1
JABGON010000005.1	AUGUSTUS	start_codon	124911	124913	.	-	0	ID=g513.t1.srt;Parent=g513.t1
JABGON010000005.1	AUGUSTUS	gene	125439	127225	.	+	.	ID=g514
JABGON010000005.1	AUGUSTUS	mRNA	125439	127225	1	+	.	ID=g514.t1;Parent=g514
JABGON010000005.1	AUGUSTUS	start_codon	125439	125441	.	+	0	ID=g514.t1.srt;Parent=g514.t1
JABGON010000005.1	AUGUSTUS	CDS	125439	125517	1	+	0	ID=g514.t1.c;Parent=g514.t1; product="Malic enzyme"; Dbxref=UniProtKB/TrEMBL:A0A2T0ACK8; go_function="molecular_function|0003674";go_component="cellular_component|0005575","cellular anatomical entity|0110165"
JABGON010000005.1	AUGUSTUS	exon	125439	125517	.	+	.	ID=g514.t1.e1;Parent=g514.t1
JABGON010000005.1	AUGUSTUS	CDS	125746	125843	1	+	2	ID=g514.t1.c;Parent=g514.t1
JABGON010000005.1	AUGUSTUS	exon	125746	125843	.	+	.	ID=g514.t1.e2;Parent=g514.t1
JABGON010000005.1	AUGUSTUS	CDS	125935	126222	1	+	0	ID=g514.t1.c;Parent=g514.t1
JABGON010000005.1	AUGUSTUS	exon	125935	126222	.	+	.	ID=g514.t1.e3;Parent=g514.t1
JABGON010000005.1	AUGUSTUS	CDS	126281	127225	1	+	0	ID=g514.t1.c;Parent=g514.t1
JABGON010000005.1	AUGUSTUS	exon	126281	127225	.	+	.	ID=g514.t1.e4;Parent=g514.t1
JABGON010000005.1	AUGUSTUS	stop_codon	127223	127225	.	+	0	ID=g514.t1.stp;Parent=g514.t1
JABGON010000005.1	AUGUSTUS	gene	127792	128461	.	-	.	ID=g515
JABGON010000005.1	AUGUSTUS	mRNA	127792	128461	1	-	.	ID=g515.t1;Parent=g515
JABGON010000005.1	AUGUSTUS	stop_codon	127792	127794	.	-	0	ID=g515.t1.stp;Parent=g515.t1
JABGON010000005.1	AUGUSTUS	CDS	127792	128339	1	-	2	ID=g515.t1.c;Parent=g515.t1; product="hypothetical protein"; go_function="molecular_function|0003674","protein binding|0005515","binding|0005488","signaling receptor binding|0005102","signaling receptor regulator activity|0030545","signaling receptor activator activity|0030546","receptor ligand activity|0048018","hormone activity|0005179","molecular function regulator activity|0098772";go_component="cellular_component|0005575","cellular anatomical entity|0110165","obsolete intrinsic component of membrane|0031224","membrane|0016021"
JABGON010000005.1	AUGUSTUS	exon	127792	128339	.	-	.	ID=g515.t1.e1;Parent=g515.t1
JABGON010000005.1	AUGUSTUS	CDS	128407	128461	1	-	0	ID=g515.t1.c;Parent=g515.t1
JABGON010000005.1	AUGUSTUS	exon	128407	128461	.	-	.	ID=g515.t1.e2;Parent=g515.t1
JABGON010000005.1	AUGUSTUS	start_codon	128459	128461	.	-	0	ID=g515.t1.srt;Parent=g515.t1
JABGON010000005.1	AUGUSTUS	gene	129701	132142	.	-	.	ID=g516
JABGON010000005.1	AUGUSTUS	mRNA	129701	132142	1	-	.	ID=g516.t1;Parent=g516
JABGON010000005.1	AUGUSTUS	stop_codon	129701	129703	.	-	0	ID=g516.t1.stp;Parent=g516.t1
JABGON010000005.1	AUGUSTUS	CDS	129701	130033	1	-	0	ID=g516.t1.c;Parent=g516.t1; product="hypothetical protein"; Dbxref=UniProtKB/TrEMBL:A0A2T0ACK9; go_process="biological_process|0008150","cellular process|0009987","cellular component organization or biogenesis|0071840","cellular component organization|0016043","organelle organization|0006996","microtubule cytoskeleton organization|0000226","cytoskeleton organization|0007010","microtubule-based process|0007017","obsolete movement of cell or subcellular component|0006928","microtubule-based movement|0007018","response to stimulus|0050896","response to chemical|0042221","cellular response to stimulus|0051716","cellular response to chemical stimulus|0070887","response to organic substance|0010033","response to endogenous stimulus|0009719","cellular response to organic substance|0071310","cellular response to endogenous stimulus|0071495","localization|0051179","response to growth factor|0070848","cellular response to growth factor stimulus|0071363","response to nerve growth factor|1990089","cellular response to nerve growth factor stimulus|1990090","cellular localization|0051641","biological regulation|0065007","organelle localization|0051640","regulation of biological process|0050789","regulation of cellular process|0050794","microtubule organizing center localization|0061842","centrosome localization|0051642","positive regulation of biological process|0048518","positive regulation of cellular process|0048522";go_function="molecular_function|0003674","binding|0005488","protein binding|0005515","organic cyclic compound binding|0097159","heterocyclic compound binding|1901363","ion binding|0043167","anion binding|0043168","carbohydrate derivative binding|0097367","small molecule binding|0036094","nucleoside phosphate binding|1901265","nucleotide binding|0000166","obsolete drug binding|0008144","adenyl nucleotide binding|0030554","purine nucleotide binding|0017076","purine ribonucleoside triphosphate binding|0035639","purine ribonucleotide binding|0032555","adenyl ribonucleotide binding|0032559","ATP binding|0005524","ribonucleotide binding|0032553","identical protein binding|0042802","nucleoside binding|0001882","purine nucleoside binding|0001883","purine ribonucleoside binding|0032550","ribonucleoside binding|0032549","guanyl ribonucleotide binding|0032561","guanyl nucleotide binding|0019001","GDP binding|0019003","nucleic acid binding|0003676","RNA binding|0003723";go_component="cellular_component|0005575","cellular anatomical entity|0110165","protein-containing complex|0032991","intracellular organelle|0043229","organelle|0043226","catalytic complex|1902494","supramolecular complex|0099080","microtubule|0005874","supramolecular fiber|0099512","polymeric cytoskeletal fiber|0099513","supramolecular polymer|0099081","microtubule associated complex|0005875","non-membrane-bounded organelle|0043228","intracellular non-membrane-bounded organelle|0043232","microtubule organizing center|0005815","dynein complex|0030286","centrosome|0005813","cytoplasmic dynein complex|0005868","cytoplasm|0005737","kinetochore|0000776","intracellular membrane-bounded organelle|0043231","membrane-bounded organelle|0043227"
JABGON010000005.1	AUGUSTUS	exon	129701	130033	.	-	.	ID=g516.t1.e1;Parent=g516.t1
JABGON010000005.1	AUGUSTUS	CDS	130091	130396	1	-	0	ID=g516.t1.c;Parent=g516.t1
JABGON010000005.1	AUGUSTUS	exon	130091	130396	.	-	.	ID=g516.t1.e2;Parent=g516.t1
JABGON010000005.1	AUGUSTUS	CDS	130455	130912	1	-	2	ID=g516.t1.c;Parent=g516.t1
JABGON010000005.1	AUGUSTUS	exon	130455	130912	.	-	.	ID=g516.t1.e3;Parent=g516.t1
JABGON010000005.1	AUGUSTUS	CDS	130973	131066	1	-	0	ID=g516.t1.c;Parent=g516.t1
JABGON010000005.1	AUGUSTUS	exon	130973	131066	.	-	.	ID=g516.t1.e4;Parent=g516.t1
JABGON010000005.1	AUGUSTUS	CDS	131128	131276	1	-	2	ID=g516.t1.c;Parent=g516.t1
JABGON010000005.1	AUGUSTUS	exon	131128	131276	.	-	.	ID=g516.t1.e5;Parent=g516.t1
JABGON010000005.1	AUGUSTUS	CDS	131332	131583	1	-	2	ID=g516.t1.c;Parent=g516.t1
JABGON010000005.1	AUGUSTUS	exon	131332	131583	.	-	.	ID=g516.t1.e6;Parent=g516.t1
JABGON010000005.1	AUGUSTUS	CDS	131663	131836	1	-	2	ID=g516.t1.c;Parent=g516.t1
JABGON010000005.1	AUGUSTUS	exon	131663	131836	.	-	.	ID=g516.t1.e7;Parent=g516.t1
JABGON010000005.1	AUGUSTUS	CDS	131959	132142	1	-	0	ID=g516.t1.c;Parent=g516.t1
JABGON010000005.1	AUGUSTUS	exon	131959	132142	.	-	.	ID=g516.t1.e8;Parent=g516.t1
JABGON010000005.1	AUGUSTUS	start_codon	132140	132142	.	-	0	ID=g516.t1.srt;Parent=g516.t1
JABGON010000005.1	AUGUSTUS	gene	132308	134467	.	-	.	ID=g517
JABGON010000005.1	AUGUSTUS	mRNA	132308	134467	1	-	.	ID=g517.t1;Parent=g517
JABGON010000005.1	AUGUSTUS	stop_codon	132308	132310	.	-	0	ID=g517.t1.stp;Parent=g517.t1
JABGON010000005.1	AUGUSTUS	CDS	132308	132449	1	-	1	ID=g517.t1.c;Parent=g517.t1; product="Amino acid permease/ SLC12A domain-containing protein"; Dbxref=UniProtKB/TrEMBL:A0A2T0ACK6; go_process="biological_process|0008150","cellular process|0009987","metabolic process|0008152","organic substance metabolic process|0071704","cellular metabolic process|0044237","transport|0006810","localization|0051179","establishment of localization|0051234","primary metabolic process|0044238","cellular component organization or biogenesis|0071840","cellular component organization|0016043","nitrogen compound metabolic process|0006807","organic substance transport|0071702","macromolecule metabolic process|0043170","biosynthetic process|0009058","organic substance biosynthetic process|1901576","organic cyclic compound metabolic process|1901360","organelle organization|0006996","cellular biosynthetic process|0044249","cellular aromatic compound metabolic process|0006725","cellular nitrogen compound metabolic process|0034641","heterocycle metabolic process|0046483","nitrogen compound transport|0071705","organic cyclic compound biosynthetic process|1901362","macromolecule localization|0033036","cellular nitrogen compound biosynthetic process|0044271","nucleobase-containing compound metabolic process|0006139","macromolecule biosynthetic process|0009059","heterocycle biosynthetic process|0018130","aromatic compound biosynthetic process|0019438","cellular localization|0051641","nucleic acid metabolic process|0090304","intracellular transport|0046907","cellular macromolecule localization|0070727","chromosome organization|0051276","RNA metabolic process|0016070","nucleobase-containing compound biosynthetic process|0034654","RNA biosynthetic process|0032774","nuclear transport|0051169","nucleobase-containing compound transport|0015931","nucleocytoplasmic transport|0006913","transcription elongation by RNA polymerase II|0006368","nucleic acid transport|0050657","DNA-templated transcription elongation|0006354","establishment of RNA localization|0051236","RNA transport|0050658","RNA localization|0006403","nuclear export|0051168","mRNA transport|0051028","RNA export from nucleus|0006405","poly(A)+ mRNA export from nucleus|0016973","intracellular mRNA localization|0008298","mRNA export from nucleus|0006406","biological regulation|0065007","regulation of biological process|0050789","regulation of cellular process|0050794","developmental process|0032502","anatomical structure development|0048856","regulation of metabolic process|0019222","regulation of macromolecule metabolic process|0060255","regulation of gene expression|0010468","negative regulation of biological process|0048519","regulation of biological quality|0065008","negative regulation of cellular process|0048523","regulation of multicellular organismal process|0051239","regulation of catalytic activity|0050790","positive regulation of biological process|0048518","regulation of molecular function|0065009","regulation of cell death|0010941","regulation of cellular metabolic process|0031323","positive regulation of cellular process|0048522","negative regulation of metabolic process|0009892","negative regulation of cellular metabolic process|0031324","regulation of programmed cell death|0043067","regulation of primary metabolic process|0080090","animal organ development|0048513","negative regulation of catalytic activity|0043086","regulation of apoptotic process|0042981","regulation of biosynthetic process|0009889","regulation of cellular biosynthetic process|0031326","regulation of cellular component organization|0051128","regulation of hydrolase activity|0051336","negative regulation of hydrolase activity|0051346","regulation of developmental process|0050793","negative regulation of cell death|0060548","regulation of multicellular organismal development|2000026","regulation of cellular catabolic process|0031329","negative regulation of nitrogen compound metabolic process|0051172","regulation of proteolysis|0030162","regulation of nitrogen compound metabolic process|0051171","positive regulation of multicellular organismal process|0051240","positive regulation of metabolic process|0009893","negative regulation of protein metabolic process|0032269","negative regulation of molecular function|0044092","negative regulation of macromolecule metabolic process|0010605","regulation of catabolic process|0009894","negative regulation of protein metabolic process|0051248","regulation of protein metabolic process|0051246","regulation of protein metabolic process|0032268","negative regulation of programmed cell death|0043069","regulation of nucleobase-containing compound metabolic process|0019219","regulation of cell differentiation|0045595","negative regulation of apoptotic process|0043066","regulation of macromolecule biosynthetic process|0010556","regulation of cellular macromolecule biosynthetic process|2000112","negative regulation of peptidase activity|0010466","positive regulation of cellular metabolic process|0031325","positive regulation of developmental process|0051094","regulation of organelle organization|0033043","regulation of peptidase activity|0052547","regulation of RNA metabolic process|0051252","negative regulation of proteolysis|0045861","regulation of DNA-templated transcription|0006355","regulation of nucleic acid-templated transcription|1903506","regulation of RNA biosynthetic process|2001141","regulation of cell cycle|0051726","positive regulation of macromolecule metabolic process|0010604","negative regulation of endopeptidase activity|0010951","positive regulation of cell differentiation|0045597","post-transcriptional regulation of gene expression|0010608","regulation of endopeptidase activity|0052548","positive regulation of nitrogen compound metabolic process|0051173","regulation of cysteine-type endopeptidase activity|2000116","positive regulation of biosynthetic process|0009891","negative regulation of cysteine-type endopeptidase activity|2000117";go_function="molecular_function|0003674","binding|0005488","heterocyclic compound binding|1901363","organic cyclic compound binding|0097159","nucleic acid binding|0003676","DNA binding|0003677","RNA binding|0003723","double-stranded DNA binding|0003690";go_component="cellular_component|0005575","cellular anatomical entity|0110165","protein-containing complex|0032991","membrane-bounded organelle|0043227","organelle|0043226","intracellular membrane-bounded organelle|0043231","intracellular organelle|0043229","nucleus|0005634","cytoplasm|0005737"
JABGON010000005.1	AUGUSTUS	exon	132308	132449	.	-	.	ID=g517.t1.e1;Parent=g517.t1
JABGON010000005.1	AUGUSTUS	CDS	132506	132576	1	-	0	ID=g517.t1.c;Parent=g517.t1
JABGON010000005.1	AUGUSTUS	exon	132506	132576	.	-	.	ID=g517.t1.e2;Parent=g517.t1
JABGON010000005.1	AUGUSTUS	CDS	132639	132822	1	-	1	ID=g517.t1.c;Parent=g517.t1
JABGON010000005.1	AUGUSTUS	exon	132639	132822	.	-	.	ID=g517.t1.e3;Parent=g517.t1
JABGON010000005.1	AUGUSTUS	CDS	132887	133132	1	-	1	ID=g517.t1.c;Parent=g517.t1
JABGON010000005.1	AUGUSTUS	exon	132887	133132	.	-	.	ID=g517.t1.e4;Parent=g517.t1
JABGON010000005.1	AUGUSTUS	CDS	133235	133443	1	-	0	ID=g517.t1.c;Parent=g517.t1
JABGON010000005.1	AUGUSTUS	exon	133235	133443	.	-	.	ID=g517.t1.e5;Parent=g517.t1
JABGON010000005.1	AUGUSTUS	CDS	133502	133577	1	-	1	ID=g517.t1.c;Parent=g517.t1
JABGON010000005.1	AUGUSTUS	exon	133502	133577	.	-	.	ID=g517.t1.e6;Parent=g517.t1
JABGON010000005.1	AUGUSTUS	CDS	133637	133734	1	-	0	ID=g517.t1.c;Parent=g517.t1
JABGON010000005.1	AUGUSTUS	exon	133637	133734	.	-	.	ID=g517.t1.e7;Parent=g517.t1
JABGON010000005.1	AUGUSTUS	CDS	133803	133905	1	-	1	ID=g517.t1.c;Parent=g517.t1
JABGON010000005.1	AUGUSTUS	exon	133803	133905	.	-	.	ID=g517.t1.e8;Parent=g517.t1
JABGON010000005.1	AUGUSTUS	CDS	133967	134046	1	-	0	ID=g517.t1.c;Parent=g517.t1
JABGON010000005.1	AUGUSTUS	exon	133967	134046	.	-	.	ID=g517.t1.e9;Parent=g517.t1
JABGON010000005.1	AUGUSTUS	CDS	134113	134214	1	-	0	ID=g517.t1.c;Parent=g517.t1
JABGON010000005.1	AUGUSTUS	exon	134113	134214	.	-	.	ID=g517.t1.e10;Parent=g517.t1
JABGON010000005.1	AUGUSTUS	CDS	134291	134467	1	-	0	ID=g517.t1.c;Parent=g517.t1
JABGON010000005.1	AUGUSTUS	exon	134291	134467	.	-	.	ID=g517.t1.e11;Parent=g517.t1
JABGON010000005.1	AUGUSTUS	start_codon	134465	134467	.	-	0	ID=g517.t1.srt;Parent=g517.t1
JABGON010000005.1	AUGUSTUS	gene	134633	135550	.	+	.	ID=g518
JABGON010000005.1	AUGUSTUS	mRNA	134633	135550	1	+	.	ID=g518.t1;Parent=g518
JABGON010000005.1	AUGUSTUS	start_codon	134633	134635	.	+	0	ID=g518.t1.srt;Parent=g518.t1
JABGON010000005.1	AUGUSTUS	CDS	134633	134852	1	+	0	ID=g518.t1.c;Parent=g518.t1; product="hypothetical protein"; Dbxref=UniProtKB/TrEMBL:A0A0K3C7L8; go_function="molecular_function|0003674","binding|0005488";go_component="cellular_component|0005575"
JABGON010000005.1	AUGUSTUS	exon	134633	134852	.	+	.	ID=g518.t1.e1;Parent=g518.t1
JABGON010000005.1	AUGUSTUS	CDS	134928	135550	1	+	2	ID=g518.t1.c;Parent=g518.t1
JABGON010000005.1	AUGUSTUS	exon	134928	135550	.	+	.	ID=g518.t1.e2;Parent=g518.t1
JABGON010000005.1	AUGUSTUS	stop_codon	135548	135550	.	+	0	ID=g518.t1.stp;Parent=g518.t1
JABGON010000005.1	AUGUSTUS	gene	135895	141453	.	+	.	ID=g519
JABGON010000005.1	AUGUSTUS	mRNA	135895	141453	1	+	.	ID=g519.t1;Parent=g519
JABGON010000005.1	AUGUSTUS	start_codon	135895	135897	.	+	0	ID=g519.t1.srt;Parent=g519.t1
JABGON010000005.1	AUGUSTUS	CDS	135895	135910	1	+	0	ID=g519.t1.c;Parent=g519.t1; product="SET domain-containing protein"; Dbxref=UniProtKB/TrEMBL:A0A2T0ACN5; go_process="biological_process|0008150","cellular process|0009987","cellular metabolic process|0044237","metabolic process|0008152","macromolecule modification|0043412","primary metabolic process|0044238","organic substance metabolic process|0071704","nitrogen compound metabolic process|0006807","macromolecule metabolic process|0043170","protein modification process|0006464","protein modification process|0036211","protein metabolic process|0019538","organonitrogen compound metabolic process|1901564","cellular macromolecule metabolic process|0044260","protein metabolic process|0044267","protein modification by small protein conjugation or removal|0070647","proteolysis|0006508","catabolic process|0009056","protein deubiquitination|0016579","cellular catabolic process|0044248","organic substance catabolic process|1901575","macromolecule catabolic process|0009057","protein modification by small protein removal|0070646","ubiquitin-dependent protein catabolic process|0006511","proteolysis involved in protein catabolic process|0051603","modification-dependent macromolecule catabolic process|0043632","cellular macromolecule catabolic process|0044265","modification-dependent protein catabolic process|0019941","ubiquitin-dependent protein catabolic process via the multivesicular body sorting pathway|0043162","regulation of biological process|0050789","biological regulation|0065007","regulation of cellular process|0050794","cellular component organization|0016043","cellular component organization or biogenesis|0071840","regulation of developmental process|0050793","response to stimulus|0050896","positive regulation of biological process|0048518","response to stress|0006950","positive regulation of cellular process|0048522","response to chemical|0042221","regulation of cellular component organization|0051128","cellular response to stress|0033554","cellular response to stimulus|0051716","positive regulation of developmental process|0051094","regulation of anatomical structure morphogenesis|0022603","regulation of biological quality|0065008","cellular response to chemical stimulus|0070887","chromatin organization|0006325","cellular response to oxidative stress|0034599","regulation of organelle organization|0033043","response to oxidative stress|0006979","histone modification|0016570","obsolete covalent chromatin modification|0016569","homeostatic process|0042592","positive regulation of cellular component organization|0051130","positive regulation of organelle organization|0010638","histone deubiquitination|0016578","cellular homeostasis|0019725","positive regulation of mitochondrion organization|0010822","regulation of mitochondrion organization|0010821";go_function="molecular_function|0003674","catalytic activity|0003824","hydrolase activity|0016787","catalytic activity, acting on a protein|0140096","peptidase activity|0008233","peptidase activity|0070011","endopeptidase activity|0004175","cysteine-type peptidase activity|0008234","cysteine-type endopeptidase activity|0004197","deubiquitinase activity|0101005","ubiquitin-like protein peptidase activity|0019783","cysteine-type deubiquitinase activity|0004843","cysteine-type deubiquitinase activity|0036459";go_component="cellular_component|0005575","cellular anatomical entity|0110165","organelle|0043226","cytoplasm|0005737","membrane-bounded organelle|0043227","intracellular organelle|0043229","intracellular membrane-bounded organelle|0043231","nucleus|0005634","cytosol|0005829"
JABGON010000005.1	AUGUSTUS	exon	135895	135910	.	+	.	ID=g519.t1.e1;Parent=g519.t1
JABGON010000005.1	AUGUSTUS	CDS	135967	137536	1	+	2	ID=g519.t1.c;Parent=g519.t1
JABGON010000005.1	AUGUSTUS	exon	135967	137536	.	+	.	ID=g519.t1.e2;Parent=g519.t1
JABGON010000005.1	AUGUSTUS	CDS	137600	137695	1	+	1	ID=g519.t1.c;Parent=g519.t1
JABGON010000005.1	AUGUSTUS	exon	137600	137695	.	+	.	ID=g519.t1.e3;Parent=g519.t1
JABGON010000005.1	AUGUSTUS	CDS	137754	137953	1	+	1	ID=g519.t1.c;Parent=g519.t1
JABGON010000005.1	AUGUSTUS	exon	137754	137953	.	+	.	ID=g519.t1.e4;Parent=g519.t1
JABGON010000005.1	AUGUSTUS	CDS	138025	138111	1	+	2	ID=g519.t1.c;Parent=g519.t1
JABGON010000005.1	AUGUSTUS	exon	138025	138111	.	+	.	ID=g519.t1.e5;Parent=g519.t1
JABGON010000005.1	AUGUSTUS	CDS	138168	138778	1	+	2	ID=g519.t1.c;Parent=g519.t1
JABGON010000005.1	AUGUSTUS	exon	138168	138778	.	+	.	ID=g519.t1.e6;Parent=g519.t1
JABGON010000005.1	AUGUSTUS	CDS	138838	138949	1	+	0	ID=g519.t1.c;Parent=g519.t1
JABGON010000005.1	AUGUSTUS	exon	138838	138949	.	+	.	ID=g519.t1.e7;Parent=g519.t1
JABGON010000005.1	AUGUSTUS	CDS	139005	139238	1	+	2	ID=g519.t1.c;Parent=g519.t1
JABGON010000005.1	AUGUSTUS	exon	139005	139238	.	+	.	ID=g519.t1.e8;Parent=g519.t1
JABGON010000005.1	AUGUSTUS	CDS	139300	139923	1	+	2	ID=g519.t1.c;Parent=g519.t1
JABGON010000005.1	AUGUSTUS	exon	139300	139923	.	+	.	ID=g519.t1.e9;Parent=g519.t1
JABGON010000005.1	AUGUSTUS	CDS	139986	140100	1	+	2	ID=g519.t1.c;Parent=g519.t1
JABGON010000005.1	AUGUSTUS	exon	139986	140100	.	+	.	ID=g519.t1.e10;Parent=g519.t1
JABGON010000005.1	AUGUSTUS	CDS	140160	140628	1	+	1	ID=g519.t1.c;Parent=g519.t1
JABGON010000005.1	AUGUSTUS	exon	140160	140628	.	+	.	ID=g519.t1.e11;Parent=g519.t1
JABGON010000005.1	AUGUSTUS	CDS	140705	140975	1	+	0	ID=g519.t1.c;Parent=g519.t1
JABGON010000005.1	AUGUSTUS	exon	140705	140975	.	+	.	ID=g519.t1.e12;Parent=g519.t1
JABGON010000005.1	AUGUSTUS	CDS	141056	141124	1	+	2	ID=g519.t1.c;Parent=g519.t1
JABGON010000005.1	AUGUSTUS	exon	141056	141124	.	+	.	ID=g519.t1.e13;Parent=g519.t1
JABGON010000005.1	AUGUSTUS	CDS	141187	141240	1	+	2	ID=g519.t1.c;Parent=g519.t1
JABGON010000005.1	AUGUSTUS	exon	141187	141240	.	+	.	ID=g519.t1.e14;Parent=g519.t1
JABGON010000005.1	AUGUSTUS	CDS	141308	141356	1	+	2	ID=g519.t1.c;Parent=g519.t1
JABGON010000005.1	AUGUSTUS	exon	141308	141356	.	+	.	ID=g519.t1.e15;Parent=g519.t1
JABGON010000005.1	AUGUSTUS	CDS	141417	141453	1	+	1	ID=g519.t1.c;Parent=g519.t1
JABGON010000005.1	AUGUSTUS	exon	141417	141453	.	+	.	ID=g519.t1.e16;Parent=g519.t1
JABGON010000005.1	AUGUSTUS	stop_codon	141451	141453	.	+	0	ID=g519.t1.stp;Parent=g519.t1
JABGON010000005.1	AUGUSTUS	gene	142094	144181	.	+	.	ID=g520
JABGON010000005.1	AUGUSTUS	mRNA	142094	144181	1	+	.	ID=g520.t1;Parent=g520
JABGON010000005.1	AUGUSTUS	start_codon	142094	142096	.	+	0	ID=g520.t1.srt;Parent=g520.t1
JABGON010000005.1	AUGUSTUS	CDS	142094	142262	1	+	0	ID=g520.t1.c;Parent=g520.t1; product="Ctf8-domain containing protein"; Dbxref=UniProtKB/TrEMBL:A0A2T0ACK2; go_function="molecular_function|0003674";go_component="cellular anatomical entity|0110165","cellular_component|0005575"
JABGON010000005.1	AUGUSTUS	exon	142094	142262	.	+	.	ID=g520.t1.e1;Parent=g520.t1
JABGON010000005.1	AUGUSTUS	CDS	142598	142728	1	+	2	ID=g520.t1.c;Parent=g520.t1
JABGON010000005.1	AUGUSTUS	exon	142598	142728	.	+	.	ID=g520.t1.e2;Parent=g520.t1
JABGON010000005.1	AUGUSTUS	CDS	142819	142933	1	+	0	ID=g520.t1.c;Parent=g520.t1
JABGON010000005.1	AUGUSTUS	exon	142819	142933	.	+	.	ID=g520.t1.e3;Parent=g520.t1
JABGON010000005.1	AUGUSTUS	CDS	142991	143329	1	+	2	ID=g520.t1.c;Parent=g520.t1
JABGON010000005.1	AUGUSTUS	exon	142991	143329	.	+	.	ID=g520.t1.e4;Parent=g520.t1
JABGON010000005.1	AUGUSTUS	CDS	143395	143546	1	+	2	ID=g520.t1.c;Parent=g520.t1
JABGON010000005.1	AUGUSTUS	exon	143395	143546	.	+	.	ID=g520.t1.e5;Parent=g520.t1
JABGON010000005.1	AUGUSTUS	CDS	143611	143684	1	+	0	ID=g520.t1.c;Parent=g520.t1
JABGON010000005.1	AUGUSTUS	exon	143611	143684	.	+	.	ID=g520.t1.e6;Parent=g520.t1
JABGON010000005.1	AUGUSTUS	CDS	143746	144181	1	+	1	ID=g520.t1.c;Parent=g520.t1
JABGON010000005.1	AUGUSTUS	exon	143746	144181	.	+	.	ID=g520.t1.e7;Parent=g520.t1
JABGON010000005.1	AUGUSTUS	stop_codon	144179	144181	.	+	0	ID=g520.t1.stp;Parent=g520.t1
JABGON010000005.1	AUGUSTUS	gene	144826	145986	.	-	.	ID=g521
JABGON010000005.1	AUGUSTUS	mRNA	144826	145986	1	-	.	ID=g521.t1;Parent=g521
JABGON010000005.1	AUGUSTUS	stop_codon	144826	144828	.	-	0	ID=g521.t1.stp;Parent=g521.t1
JABGON010000005.1	AUGUSTUS	CDS	144826	144932	1	-	2	ID=g521.t1.c;Parent=g521.t1; product="isochorismatase"; go_process="biological_process|0008150","biological regulation|0065007";go_function="molecular_function|0003674","binding|0005488","organic cyclic compound binding|0097159","nucleic acid binding|0003676","heterocyclic compound binding|1901363";go_component="cellular_component|0005575","cellular anatomical entity|0110165","cytoplasm|0005737","intracellular organelle|0043229","membrane-bounded organelle|0043227","intracellular membrane-bounded organelle|0043231","organelle|0043226","nucleus|0005634"; ec_number=3.3.2.1
JABGON010000005.1	AUGUSTUS	exon	144826	144932	.	-	.	ID=g521.t1.e1;Parent=g521.t1
JABGON010000005.1	AUGUSTUS	CDS	144996	145056	1	-	0	ID=g521.t1.c;Parent=g521.t1
JABGON010000005.1	AUGUSTUS	exon	144996	145056	.	-	.	ID=g521.t1.e2;Parent=g521.t1
JABGON010000005.1	AUGUSTUS	CDS	145115	145231	1	-	0	ID=g521.t1.c;Parent=g521.t1
JABGON010000005.1	AUGUSTUS	exon	145115	145231	.	-	.	ID=g521.t1.e3;Parent=g521.t1
JABGON010000005.1	AUGUSTUS	CDS	145313	145521	1	-	2	ID=g521.t1.c;Parent=g521.t1
JABGON010000005.1	AUGUSTUS	exon	145313	145521	.	-	.	ID=g521.t1.e4;Parent=g521.t1
JABGON010000005.1	AUGUSTUS	CDS	145628	145748	1	-	0	ID=g521.t1.c;Parent=g521.t1
JABGON010000005.1	AUGUSTUS	exon	145628	145748	.	-	.	ID=g521.t1.e5;Parent=g521.t1
JABGON010000005.1	AUGUSTUS	CDS	145826	145849	1	-	0	ID=g521.t1.c;Parent=g521.t1
JABGON010000005.1	AUGUSTUS	exon	145826	145849	.	-	.	ID=g521.t1.e6;Parent=g521.t1
JABGON010000005.1	AUGUSTUS	CDS	145954	145986	1	-	0	ID=g521.t1.c;Parent=g521.t1
JABGON010000005.1	AUGUSTUS	exon	145954	145986	.	-	.	ID=g521.t1.e7;Parent=g521.t1
JABGON010000005.1	AUGUSTUS	start_codon	145984	145986	.	-	0	ID=g521.t1.srt;Parent=g521.t1
JABGON010000005.1	AUGUSTUS	mRNA	144826	145986	1	-	.	ID=g521.t2;Parent=g521
JABGON010000005.1	AUGUSTUS	stop_codon	144826	144828	.	-	0	ID=g521.t2.stp;Parent=g521.t2
JABGON010000005.1	AUGUSTUS	CDS	144826	144932	1	-	2	ID=g521.t2.c;Parent=g521.t2; product="isochorismatase"; go_process="biological_process|0008150","biological regulation|0065007";go_function="molecular_function|0003674","binding|0005488","organic cyclic compound binding|0097159","nucleic acid binding|0003676","heterocyclic compound binding|1901363";go_component="cellular_component|0005575","cellular anatomical entity|0110165","cytoplasm|0005737","intracellular organelle|0043229","membrane-bounded organelle|0043227","intracellular membrane-bounded organelle|0043231","organelle|0043226","nucleus|0005634"; ec_number=3.3.2.1
JABGON010000005.1	AUGUSTUS	exon	144826	144932	.	-	.	ID=g521.t2.e1;Parent=g521.t2
JABGON010000005.1	AUGUSTUS	CDS	144996	145056	1	-	0	ID=g521.t2.c;Parent=g521.t2
JABGON010000005.1	AUGUSTUS	exon	144996	145056	.	-	.	ID=g521.t2.e2;Parent=g521.t2
JABGON010000005.1	AUGUSTUS	CDS	145115	145231	1	-	0	ID=g521.t2.c;Parent=g521.t2
JABGON010000005.1	AUGUSTUS	exon	145115	145231	.	-	.	ID=g521.t2.e3;Parent=g521.t2
JABGON010000005.1	AUGUSTUS	CDS	145313	145473	1	-	2	ID=g521.t2.c;Parent=g521.t2
JABGON010000005.1	AUGUSTUS	exon	145313	145473	.	-	.	ID=g521.t2.e4;Parent=g521.t2
JABGON010000005.1	AUGUSTUS	CDS	145628	145748	1	-	0	ID=g521.t2.c;Parent=g521.t2
JABGON010000005.1	AUGUSTUS	exon	145628	145748	.	-	.	ID=g521.t2.e5;Parent=g521.t2
JABGON010000005.1	AUGUSTUS	CDS	145826	145849	1	-	0	ID=g521.t2.c;Parent=g521.t2
JABGON010000005.1	AUGUSTUS	exon	145826	145849	.	-	.	ID=g521.t2.e6;Parent=g521.t2
JABGON010000005.1	AUGUSTUS	CDS	145954	145986	1	-	0	ID=g521.t2.c;Parent=g521.t2
JABGON010000005.1	AUGUSTUS	exon	145954	145986	.	-	.	ID=g521.t2.e7;Parent=g521.t2
JABGON010000005.1	AUGUSTUS	start_codon	145984	145986	.	-	0	ID=g521.t2.srt;Parent=g521.t2
JABGON010000005.1	AUGUSTUS	gene	146543	147816	.	+	.	ID=g522
JABGON010000005.1	AUGUSTUS	mRNA	146543	147816	1	+	.	ID=g522.t1;Parent=g522
JABGON010000005.1	AUGUSTUS	start_codon	146543	146545	.	+	0	ID=g522.t1.srt;Parent=g522.t1
JABGON010000005.1	AUGUSTUS	CDS	146543	146976	1	+	0	ID=g522.t1.c;Parent=g522.t1; product="NodB-likey domain-containing protein"; Dbxref=UniProtKB/TrEMBL:A0A2T0ACK1; go_process="biological_process|0008150","cellular process|0009987","metabolic process|0008152","cellular metabolic process|0044237","organic substance metabolic process|0071704","primary metabolic process|0044238","nitrogen compound metabolic process|0006807","organonitrogen compound metabolic process|1901564","phosphate-containing compound metabolic process|0006796","small molecule metabolic process|0044281","phosphorus metabolic process|0006793","oxoacid metabolic process|0043436","biosynthetic process|0009058","organic acid metabolic process|0006082","carboxylic acid metabolic process|0019752","cellular biosynthetic process|0044249","organic substance biosynthetic process|1901576","organic cyclic compound metabolic process|1901360","organophosphate metabolic process|0019637","cellular aromatic compound metabolic process|0006725","organophosphate biosynthetic process|0090407","cellular nitrogen compound metabolic process|0034641","heterocycle metabolic process|0046483","organonitrogen compound biosynthetic process|1901566","nucleobase-containing compound metabolic process|0006139","obsolete cofactor metabolic process|0051186","organic cyclic compound biosynthetic process|1901362","cellular nitrogen compound biosynthetic process|0044271","amide metabolic process|0043603","aromatic compound biosynthetic process|0019438","heterocycle biosynthetic process|0018130","nucleotide metabolic process|0009117","obsolete coenzyme metabolic process|0006732","nucleobase-containing small molecule metabolic process|0055086","nucleoside phosphate metabolic process|0006753","nucleobase-containing compound biosynthetic process|0034654","pigment metabolic process|0042440","cellular modified amino acid metabolic process|0006575","purine-containing compound metabolic process|0072521","pigment biosynthetic process|0046148","purine nucleotide metabolic process|0006163","nucleobase metabolic process|0009112","one-carbon metabolic process|0006730","purine nucleobase metabolic process|0006144","nucleotide biosynthetic process|0009165","nucleoside phosphate biosynthetic process|1901293","pteridine-containing compound metabolic process|0042558","nucleobase biosynthetic process|0046112","folic acid-containing compound metabolic process|0006760","purine nucleobase biosynthetic process|0009113","purine nucleotide biosynthetic process|0006164","purine-containing compound biosynthetic process|0072522","organic acid biosynthetic process|0016053","small molecule biosynthetic process|0044283","carboxylic acid biosynthetic process|0046394","obsolete cofactor biosynthetic process|0051188","amide biosynthetic process|0043604","obsolete coenzyme biosynthetic process|0009108","pteridine-containing compound biosynthetic process|0042559","cellular modified amino acid biosynthetic process|0042398","folic acid-containing compound biosynthetic process|0009396","tetrahydrofolate interconversion|0035999","tetrahydrofolate metabolic process|0046653","xenobiotic metabolic process|0017144";go_function="molecular_function|0003674","catalytic activity|0003824","oxidoreductase activity|0016491","oxidoreductase activity, acting on the CH-NH group of donors|0016645","oxidoreductase activity, acting on the CH-NH group of donors, NAD or NADP as acceptor|0016646","binding|0005488";go_component="cellular_component|0005575","cellular anatomical entity|0110165","cytosol|0005829","organelle|0043226","intracellular organelle|0043229","membrane-bounded organelle|0043227","intracellular membrane-bounded organelle|0043231","nucleus|0005634"; ec_number=1.5.1.15
JABGON010000005.1	AUGUSTUS	exon	146543	146976	.	+	.	ID=g522.t1.e1;Parent=g522.t1
JABGON010000005.1	AUGUSTUS	CDS	147033	147537	1	+	1	ID=g522.t1.c;Parent=g522.t1
JABGON010000005.1	AUGUSTUS	exon	147033	147537	.	+	.	ID=g522.t1.e2;Parent=g522.t1
JABGON010000005.1	AUGUSTUS	CDS	147595	147816	1	+	0	ID=g522.t1.c;Parent=g522.t1
JABGON010000005.1	AUGUSTUS	exon	147595	147816	.	+	.	ID=g522.t1.e3;Parent=g522.t1
JABGON010000005.1	AUGUSTUS	stop_codon	147814	147816	.	+	0	ID=g522.t1.stp;Parent=g522.t1
JABGON010000005.1	AUGUSTUS	gene	147910	149776	.	-	.	ID=g523
JABGON010000005.1	AUGUSTUS	mRNA	147910	149776	0.95	-	.	ID=g523.t1;Parent=g523
JABGON010000005.1	AUGUSTUS	stop_codon	147910	147912	.	-	0	ID=g523.t1.stp;Parent=g523.t1
JABGON010000005.1	AUGUSTUS	CDS	147910	148687	0.95	-	1	ID=g523.t1.c;Parent=g523.t1; product="Acyl-coenzyme A oxidase"; Dbxref=UniProtKB/TrEMBL:A0A0K3CET7; go_component="cellular_component|0005575"
JABGON010000005.1	AUGUSTUS	exon	147910	148687	.	-	.	ID=g523.t1.e1;Parent=g523.t1
JABGON010000005.1	AUGUSTUS	CDS	148746	148840	1	-	0	ID=g523.t1.c;Parent=g523.t1
JABGON010000005.1	AUGUSTUS	exon	148746	148840	.	-	.	ID=g523.t1.e2;Parent=g523.t1
JABGON010000005.1	AUGUSTUS	CDS	148905	148959	1	-	1	ID=g523.t1.c;Parent=g523.t1
JABGON010000005.1	AUGUSTUS	exon	148905	148959	.	-	.	ID=g523.t1.e3;Parent=g523.t1
JABGON010000005.1	AUGUSTUS	CDS	149031	149411	1	-	1	ID=g523.t1.c;Parent=g523.t1
JABGON010000005.1	AUGUSTUS	exon	149031	149411	.	-	.	ID=g523.t1.e4;Parent=g523.t1
JABGON010000005.1	AUGUSTUS	CDS	149478	149776	1	-	0	ID=g523.t1.c;Parent=g523.t1
JABGON010000005.1	AUGUSTUS	exon	149478	149776	.	-	.	ID=g523.t1.e5;Parent=g523.t1
JABGON010000005.1	AUGUSTUS	start_codon	149774	149776	.	-	0	ID=g523.t1.srt;Parent=g523.t1
JABGON010000005.1	AUGUSTUS	gene	150244	152048	.	-	.	ID=g524
JABGON010000005.1	AUGUSTUS	mRNA	150244	152048	1	-	.	ID=g524.t1;Parent=g524
JABGON010000005.1	AUGUSTUS	stop_codon	150244	150246	.	-	0	ID=g524.t1.stp;Parent=g524.t1
JABGON010000005.1	AUGUSTUS	CDS	150244	150318	1	-	0	ID=g524.t1.c;Parent=g524.t1; product="Integral membrane protein"; Dbxref=UniProtKB/TrEMBL:A0A2T0ACJ4; go_function="molecular_function|0003674","binding|0005488"
JABGON010000005.1	AUGUSTUS	exon	150244	150318	.	-	.	ID=g524.t1.e1;Parent=g524.t1
JABGON010000005.1	AUGUSTUS	CDS	150404	150729	1	-	2	ID=g524.t1.c;Parent=g524.t1
JABGON010000005.1	AUGUSTUS	exon	150404	150729	.	-	.	ID=g524.t1.e2;Parent=g524.t1
JABGON010000005.1	AUGUSTUS	CDS	150798	151050	1	-	0	ID=g524.t1.c;Parent=g524.t1
JABGON010000005.1	AUGUSTUS	exon	150798	151050	.	-	.	ID=g524.t1.e3;Parent=g524.t1
JABGON010000005.1	AUGUSTUS	CDS	151111	151202	1	-	2	ID=g524.t1.c;Parent=g524.t1
JABGON010000005.1	AUGUSTUS	exon	151111	151202	.	-	.	ID=g524.t1.e4;Parent=g524.t1
JABGON010000005.1	AUGUSTUS	CDS	151262	151418	1	-	0	ID=g524.t1.c;Parent=g524.t1
JABGON010000005.1	AUGUSTUS	exon	151262	151418	.	-	.	ID=g524.t1.e5;Parent=g524.t1
JABGON010000005.1	AUGUSTUS	CDS	151757	151872	1	-	2	ID=g524.t1.c;Parent=g524.t1
JABGON010000005.1	AUGUSTUS	exon	151757	151872	.	-	.	ID=g524.t1.e6;Parent=g524.t1
JABGON010000005.1	AUGUSTUS	CDS	151994	152048	1	-	0	ID=g524.t1.c;Parent=g524.t1
JABGON010000005.1	AUGUSTUS	exon	151994	152048	.	-	.	ID=g524.t1.e7;Parent=g524.t1
JABGON010000005.1	AUGUSTUS	start_codon	152046	152048	.	-	0	ID=g524.t1.srt;Parent=g524.t1
JABGON010000005.1	AUGUSTUS	gene	152483	154131	.	+	.	ID=g525
JABGON010000005.1	AUGUSTUS	mRNA	152483	154131	1	+	.	ID=g525.t1;Parent=g525
JABGON010000005.1	AUGUSTUS	start_codon	152483	152485	.	+	0	ID=g525.t1.srt;Parent=g525.t1
JABGON010000005.1	AUGUSTUS	CDS	152483	152497	1	+	0	ID=g525.t1.c;Parent=g525.t1; product="hypothetical protein"; Dbxref=UniProtKB/TrEMBL:A0A0K3C7L4; go_component="cellular_component|0005575","cellular anatomical entity|0110165"
JABGON010000005.1	AUGUSTUS	exon	152483	152497	.	+	.	ID=g525.t1.e1;Parent=g525.t1
JABGON010000005.1	AUGUSTUS	CDS	152556	152859	1	+	0	ID=g525.t1.c;Parent=g525.t1
JABGON010000005.1	AUGUSTUS	exon	152556	152859	.	+	.	ID=g525.t1.e2;Parent=g525.t1
JABGON010000005.1	AUGUSTUS	CDS	152934	153201	1	+	2	ID=g525.t1.c;Parent=g525.t1
JABGON010000005.1	AUGUSTUS	exon	152934	153201	.	+	.	ID=g525.t1.e3;Parent=g525.t1
JABGON010000005.1	AUGUSTUS	CDS	153286	153440	1	+	1	ID=g525.t1.c;Parent=g525.t1
JABGON010000005.1	AUGUSTUS	exon	153286	153440	.	+	.	ID=g525.t1.e4;Parent=g525.t1
JABGON010000005.1	AUGUSTUS	CDS	153557	154131	1	+	2	ID=g525.t1.c;Parent=g525.t1
JABGON010000005.1	AUGUSTUS	exon	153557	154131	.	+	.	ID=g525.t1.e5;Parent=g525.t1
JABGON010000005.1	AUGUSTUS	stop_codon	154129	154131	.	+	0	ID=g525.t1.stp;Parent=g525.t1
JABGON010000005.1	GeneMark.hmm3	gene	154345	154422	.	-	.	ID=g526
JABGON010000005.1	GeneMark.hmm3	mRNA	154345	154422	.	-	.	ID=g526.t1;Parent=g526
JABGON010000005.1	GeneMark.hmm3	stop_codon	154345	154347	.	-	0	ID=g526.t1.stp;Parent=g526.t1
JABGON010000005.1	GeneMark.hmm3	mRNA	154345	154422	.	-	.	ID=g526.t1;Parent=g526
JABGON010000005.1	GeneMark.hmm3	CDS	154345	154422	.	-	0	ID=g526.t1.c;Parent=g526.t1; product="hypothetical protein"
JABGON010000005.1	GeneMark.hmm3	exon	154345	154422	.	-	0	ID=g526.t1.e1;Parent=g526.t1
JABGON010000005.1	AUGUSTUS	gene	154345	155260	.	-	.	ID=g527
JABGON010000005.1	AUGUSTUS	mRNA	154345	155260	1	-	.	ID=g527.t1;Parent=g527
JABGON010000005.1	AUGUSTUS	stop_codon	154345	154347	.	-	0	ID=g527.t1.stp;Parent=g527.t1
JABGON010000005.1	AUGUSTUS	CDS	154345	154466	1	-	2	ID=g527.t1.c;Parent=g527.t1; product="Glycosyltransferase family 25 protein"; Dbxref=UniProtKB/TrEMBL:A0A2T0ACK0; go_function="molecular_function|0003674","binding|0005488"
JABGON010000005.1	AUGUSTUS	exon	154345	154466	.	-	.	ID=g527.t1.e1;Parent=g527.t1
JABGON010000005.1	AUGUSTUS	CDS	154576	154988	1	-	1	ID=g527.t1.c;Parent=g527.t1
JABGON010000005.1	AUGUSTUS	exon	154576	154988	.	-	.	ID=g527.t1.e2;Parent=g527.t1
JABGON010000005.1	AUGUSTUS	CDS	155044	155083	1	-	2	ID=g527.t1.c;Parent=g527.t1
JABGON010000005.1	AUGUSTUS	exon	155044	155083	.	-	.	ID=g527.t1.e3;Parent=g527.t1
JABGON010000005.1	AUGUSTUS	CDS	155176	155260	1	-	0	ID=g527.t1.c;Parent=g527.t1
JABGON010000005.1	AUGUSTUS	exon	155176	155260	.	-	.	ID=g527.t1.e4;Parent=g527.t1
JABGON010000005.1	AUGUSTUS	start_codon	155258	155260	.	-	0	ID=g527.t1.srt;Parent=g527.t1
JABGON010000005.1	gmst	mRNA	154493	155260	.	-	.	ID=g527.t2;Parent=g527
JABGON010000005.1	gmst	stop_codon	154493	154495	60.081463	-	0	ID=g527.t2.stp;Parent=g527.t2
JABGON010000005.1	gmst	CDS	154493	154988	60.081463	-	1	ID=g527.t2.c;Parent=g527.t2; product="hypothetical protein"; go_function="molecular_function|0003674","binding|0005488"
JABGON010000005.1	gmst	exon	154493	154988	60.081463	-	1	ID=g527.t2.e1;Parent=g527.t2
JABGON010000005.1	gmst	CDS	155044	155083	60.081463	-	2	ID=g527.t2.c;Parent=g527.t2
JABGON010000005.1	gmst	exon	155044	155083	60.081463	-	2	ID=g527.t2.e2;Parent=g527.t2
JABGON010000005.1	gmst	CDS	155176	155260	60.081463	-	0	ID=g527.t2.c;Parent=g527.t2
JABGON010000005.1	gmst	exon	155176	155260	60.081463	-	0	ID=g527.t2.e3;Parent=g527.t2
JABGON010000005.1	gmst	start_codon	155258	155260	60.081463	-	0	ID=g527.t2.srt;Parent=g527.t2
JABGON010000005.1	AUGUSTUS	gene	155877	157500	.	+	.	ID=g528
JABGON010000005.1	AUGUSTUS	mRNA	155877	157500	1	+	.	ID=g528.t1;Parent=g528
JABGON010000005.1	AUGUSTUS	start_codon	155877	155879	.	+	0	ID=g528.t1.srt;Parent=g528.t1
JABGON010000005.1	AUGUSTUS	CDS	155877	156005	1	+	0	ID=g528.t1.c;Parent=g528.t1; product="Phosphatidyl-N-methylethanolamine N-methyltransferase"; Dbxref=UniProtKB/TrEMBL:A0A0K3CAN2; go_function="molecular_function|0003674","binding|0005488","nucleic acid binding|0003676","organic cyclic compound binding|0097159","heterocyclic compound binding|1901363","DNA binding|0003677";go_component="cellular_component|0005575"
JABGON010000005.1	AUGUSTUS	exon	155877	156005	.	+	.	ID=g528.t1.e1;Parent=g528.t1
JABGON010000005.1	AUGUSTUS	CDS	156062	156133	1	+	0	ID=g528.t1.c;Parent=g528.t1
JABGON010000005.1	AUGUSTUS	exon	156062	156133	.	+	.	ID=g528.t1.e2;Parent=g528.t1
JABGON010000005.1	AUGUSTUS	CDS	156190	156235	1	+	0	ID=g528.t1.c;Parent=g528.t1
JABGON010000005.1	AUGUSTUS	exon	156190	156235	.	+	.	ID=g528.t1.e3;Parent=g528.t1
JABGON010000005.1	AUGUSTUS	CDS	156292	156809	1	+	2	ID=g528.t1.c;Parent=g528.t1
JABGON010000005.1	AUGUSTUS	exon	156292	156809	.	+	.	ID=g528.t1.e4;Parent=g528.t1
JABGON010000005.1	AUGUSTUS	CDS	156862	157500	1	+	0	ID=g528.t1.c;Parent=g528.t1
JABGON010000005.1	AUGUSTUS	exon	156862	157500	.	+	.	ID=g528.t1.e5;Parent=g528.t1
JABGON010000005.1	AUGUSTUS	stop_codon	157498	157500	.	+	0	ID=g528.t1.stp;Parent=g528.t1
JABGON010000005.1	AUGUSTUS	gene	157561	158579	.	-	.	ID=g529
JABGON010000005.1	AUGUSTUS	mRNA	157561	158579	1	-	.	ID=g529.t1;Parent=g529
JABGON010000005.1	AUGUSTUS	stop_codon	157561	157563	.	-	0	ID=g529.t1.stp;Parent=g529.t1
JABGON010000005.1	AUGUSTUS	CDS	157561	157899	1	-	0	ID=g529.t1.c;Parent=g529.t1; product="HIT-like domain-containing protein"; Dbxref=UniProtKB/TrEMBL:A0A2T0ACJ6; go_process="biological_process|0008150","cellular process|0009987","metabolic process|0008152","cellular metabolic process|0044237","organic substance metabolic process|0071704","primary metabolic process|0044238","nitrogen compound metabolic process|0006807","macromolecule metabolic process|0043170","organic cyclic compound metabolic process|1901360","cellular aromatic compound metabolic process|0006725","cellular nitrogen compound metabolic process|0034641","heterocycle metabolic process|0046483","nucleic acid metabolic process|0090304","nucleobase-containing compound metabolic process|0006139","RNA metabolic process|0016070","ncRNA metabolic process|0034660","tRNA metabolic process|0006399","small molecule metabolic process|0044281","oxoacid metabolic process|0043436","organic acid metabolic process|0006082","carboxylic acid metabolic process|0019752","catabolic process|0009056","cellular catabolic process|0044248","organic substance catabolic process|1901575","organonitrogen compound metabolic process|1901564","amino acid metabolic process|0006520","alpha-amino acid metabolic process|1901605","small molecule catabolic process|0044282","carboxylic acid catabolic process|0046395","organonitrogen compound catabolic process|1901565","organic acid catabolic process|0016054","alpha-amino acid catabolic process|1901606","amino acid catabolic process|0009063";go_function="molecular_function|0003674","catalytic activity|0003824","binding|0005488","hydrolase activity|0016787","heterocyclic compound binding|1901363","organic cyclic compound binding|0097159","nucleic acid binding|0003676","hydrolase activity, acting on ester bonds|0016788","RNA binding|0003723","catalytic activity, acting on RNA|0140098","catalytic activity, acting on a tRNA|0140101","carboxylic ester hydrolase activity|0052689","tRNA binding|0000049","aminoacyl-tRNA editing activity|0002161","ion binding|0043167","metal ion binding|0046872","cation binding|0043169","DNA binding|0003677";go_component="cellular_component|0005575","cellular anatomical entity|0110165","cytoplasm|0005737","membrane-bounded organelle|0043227","intracellular membrane-bounded organelle|0043231","intracellular organelle|0043229","organelle|0043226"
JABGON010000005.1	AUGUSTUS	exon	157561	157899	.	-	.	ID=g529.t1.e1;Parent=g529.t1
JABGON010000005.1	AUGUSTUS	CDS	157954	158076	1	-	0	ID=g529.t1.c;Parent=g529.t1
JABGON010000005.1	AUGUSTUS	exon	157954	158076	.	-	.	ID=g529.t1.e2;Parent=g529.t1
JABGON010000005.1	AUGUSTUS	CDS	158139	158203	1	-	2	ID=g529.t1.c;Parent=g529.t1
JABGON010000005.1	AUGUSTUS	exon	158139	158203	.	-	.	ID=g529.t1.e3;Parent=g529.t1
JABGON010000005.1	AUGUSTUS	CDS	158261	158422	1	-	2	ID=g529.t1.c;Parent=g529.t1
JABGON010000005.1	AUGUSTUS	exon	158261	158422	.	-	.	ID=g529.t1.e4;Parent=g529.t1
JABGON010000005.1	AUGUSTUS	CDS	158504	158579	1	-	0	ID=g529.t1.c;Parent=g529.t1
JABGON010000005.1	AUGUSTUS	exon	158504	158579	.	-	.	ID=g529.t1.e5;Parent=g529.t1
JABGON010000005.1	AUGUSTUS	start_codon	158577	158579	.	-	0	ID=g529.t1.srt;Parent=g529.t1
JABGON010000005.1	AUGUSTUS	gene	159015	162306	.	-	.	ID=g530
JABGON010000005.1	AUGUSTUS	mRNA	159015	162306	1	-	.	ID=g530.t1;Parent=g530
JABGON010000005.1	AUGUSTUS	stop_codon	159015	159017	.	-	0	ID=g530.t1.stp;Parent=g530.t1
JABGON010000005.1	AUGUSTUS	CDS	159015	159222	1	-	1	ID=g530.t1.c;Parent=g530.t1; product="hypothetical protein"; go_process="biological_process|0008150","metabolic process|0008152","organic substance metabolic process|0071704","cellular process|0009987","primary metabolic process|0044238","macromolecule metabolic process|0043170","nitrogen compound metabolic process|0006807","organonitrogen compound metabolic process|1901564","protein metabolic process|0019538","proteolysis|0006508","cellular metabolic process|0044237","cellular component organization or biogenesis|0071840","cellular macromolecule metabolic process|0044260","cellular component organization|0016043","protein metabolic process|0044267","biological regulation|0065007","protein-containing complex organization|0043933","protein-containing complex assembly|0065003","cellular component assembly|0022607","protein maturation|0051604","regulation of biological process|0050789","protein processing|0016485","organelle organization|0006996","regulation of biological quality|0065008","response to stimulus|0050896","catabolic process|0009056","regulation of cellular process|0050794","organic substance catabolic process|1901575","mitochondrion organization|0007005","macromolecule catabolic process|0009057","organonitrogen compound catabolic process|1901565","developmental process|0032502","protein catabolic process|0030163";go_function="molecular_function|0003674","binding|0005488","organic cyclic compound binding|0097159","heterocyclic compound binding|1901363","ion binding|0043167","metal ion binding|0046872","cation binding|0043169","catalytic activity|0003824","carbohydrate derivative binding|0097367","hydrolase activity|0016787","anion binding|0043168","catalytic activity, acting on a protein|0140096","small molecule binding|0036094","nucleoside phosphate binding|1901265","nucleotide binding|0000166","purine nucleotide binding|0017076","adenyl nucleotide binding|0030554","pyrophosphatase activity|0016462","obsolete drug binding|0008144","hydrolase activity, acting on acid anhydrides|0016817","hydrolase activity, acting on acid anhydrides, in phosphorus-containing anhydrides|0016818","purine ribonucleotide binding|0032555","adenyl ribonucleotide binding|0032559","peptidase activity|0008233","purine ribonucleoside triphosphate binding|0035639","ATP hydrolysis activity|0016887","metallopeptidase activity|0008237","ribonucleoside triphosphate phosphatase activity|0017111","ATP binding|0005524","ribonucleotide binding|0032553","peptidase activity|0070011","ATP hydrolysis activity|0042623","endopeptidase activity|0004175","metalloendopeptidase activity|0004222","ATP-dependent peptidase activity|0004176","transition metal ion binding|0046914","zinc ion binding|0008270","protein binding|0005515";go_component="cellular_component|0005575","cellular anatomical entity|0110165","membrane-bounded organelle|0043227","organelle|0043226","intracellular organelle|0043229","intracellular membrane-bounded organelle|0043231","membrane|0016020","mitochondrion|0005739","protein-containing complex|0032991","mitochondrial protein-containing complex|0098798","membrane protein complex|0098796","inner mitochondrial membrane protein complex|0098800","membrane|0016021","obsolete intrinsic component of membrane|0031224","organelle membrane|0031090","mitochondrial membrane|0031966","mitochondrial inner membrane|0005743","organelle inner membrane|0019866"
JABGON010000005.1	AUGUSTUS	exon	159015	159222	.	-	.	ID=g530.t1.e1;Parent=g530.t1
JABGON010000005.1	AUGUSTUS	CDS	159305	159518	1	-	2	ID=g530.t1.c;Parent=g530.t1
JABGON010000005.1	AUGUSTUS	exon	159305	159518	.	-	.	ID=g530.t1.e2;Parent=g530.t1
JABGON010000005.1	AUGUSTUS	CDS	159677	159890	1	-	0	ID=g530.t1.c;Parent=g530.t1
JABGON010000005.1	AUGUSTUS	exon	159677	159890	.	-	.	ID=g530.t1.e3;Parent=g530.t1
JABGON010000005.1	AUGUSTUS	CDS	160009	161226	1	-	0	ID=g530.t1.c;Parent=g530.t1
JABGON010000005.1	AUGUSTUS	exon	160009	161226	.	-	.	ID=g530.t1.e4;Parent=g530.t1
JABGON010000005.1	AUGUSTUS	CDS	161284	161369	1	-	2	ID=g530.t1.c;Parent=g530.t1
JABGON010000005.1	AUGUSTUS	exon	161284	161369	.	-	.	ID=g530.t1.e5;Parent=g530.t1
JABGON010000005.1	AUGUSTUS	CDS	161412	162306	1	-	0	ID=g530.t1.c;Parent=g530.t1
JABGON010000005.1	AUGUSTUS	exon	161412	162306	.	-	.	ID=g530.t1.e6;Parent=g530.t1
JABGON010000005.1	AUGUSTUS	start_codon	162304	162306	.	-	0	ID=g530.t1.srt;Parent=g530.t1
JABGON010000005.1	GeneMark.hmm3	mRNA	159015	162306	.	-	.	ID=g530.t2;Parent=g530
JABGON010000005.1	GeneMark.hmm3	stop_codon	159015	159017	.	-	0	ID=g530.t2.stp;Parent=g530.t2
JABGON010000005.1	GeneMark.hmm3	CDS	159015	159222	.	-	1	ID=g530.t2.c;Parent=g530.t2; product="UDENN domain-containing protein"; Dbxref=UniProtKB/TrEMBL:A0A2T0ACM4; go_process="biological_process|0008150","metabolic process|0008152","organic substance metabolic process|0071704","cellular process|0009987","primary metabolic process|0044238","macromolecule metabolic process|0043170","nitrogen compound metabolic process|0006807","organonitrogen compound metabolic process|1901564","protein metabolic process|0019538","proteolysis|0006508","cellular metabolic process|0044237","cellular component organization or biogenesis|0071840","cellular macromolecule metabolic process|0044260","cellular component organization|0016043","protein metabolic process|0044267","biological regulation|0065007","protein-containing complex organization|0043933","protein-containing complex assembly|0065003","cellular component assembly|0022607","protein maturation|0051604","regulation of biological process|0050789","protein processing|0016485","organelle organization|0006996","regulation of biological quality|0065008","response to stimulus|0050896","catabolic process|0009056","regulation of cellular process|0050794","organic substance catabolic process|1901575","mitochondrion organization|0007005","macromolecule catabolic process|0009057","organonitrogen compound catabolic process|1901565","developmental process|0032502","protein catabolic process|0030163";go_function="molecular_function|0003674","binding|0005488","organic cyclic compound binding|0097159","heterocyclic compound binding|1901363","ion binding|0043167","metal ion binding|0046872","cation binding|0043169","catalytic activity|0003824","carbohydrate derivative binding|0097367","hydrolase activity|0016787","anion binding|0043168","catalytic activity, acting on a protein|0140096","small molecule binding|0036094","nucleoside phosphate binding|1901265","nucleotide binding|0000166","purine nucleotide binding|0017076","adenyl nucleotide binding|0030554","pyrophosphatase activity|0016462","obsolete drug binding|0008144","hydrolase activity, acting on acid anhydrides|0016817","hydrolase activity, acting on acid anhydrides, in phosphorus-containing anhydrides|0016818","purine ribonucleotide binding|0032555","adenyl ribonucleotide binding|0032559","peptidase activity|0008233","purine ribonucleoside triphosphate binding|0035639","ATP hydrolysis activity|0016887","metallopeptidase activity|0008237","ribonucleoside triphosphate phosphatase activity|0017111","ATP binding|0005524","ribonucleotide binding|0032553","peptidase activity|0070011","ATP hydrolysis activity|0042623","endopeptidase activity|0004175","metalloendopeptidase activity|0004222","ATP-dependent peptidase activity|0004176","transition metal ion binding|0046914","zinc ion binding|0008270","protein binding|0005515";go_component="cellular_component|0005575","cellular anatomical entity|0110165","membrane-bounded organelle|0043227","organelle|0043226","intracellular organelle|0043229","intracellular membrane-bounded organelle|0043231","membrane|0016020","mitochondrion|0005739","protein-containing complex|0032991","mitochondrial protein-containing complex|0098798","membrane protein complex|0098796","inner mitochondrial membrane protein complex|0098800","membrane|0016021","obsolete intrinsic component of membrane|0031224","organelle membrane|0031090","mitochondrial membrane|0031966","mitochondrial inner membrane|0005743","organelle inner membrane|0019866"
JABGON010000005.1	GeneMark.hmm3	exon	159015	159222	.	-	1	ID=g530.t2.e1;Parent=g530.t2
JABGON010000005.1	GeneMark.hmm3	mRNA	159015	162306	.	-	.	ID=g530.t2;Parent=g530
JABGON010000005.1	GeneMark.hmm3	CDS	159305	159518	.	-	2	ID=g530.t2.c;Parent=g530.t2; product="UDENN domain-containing protein"; Dbxref=UniProtKB/TrEMBL:A0A2T0ACM4; go_process="biological_process|0008150","metabolic process|0008152","organic substance metabolic process|0071704","cellular process|0009987","primary metabolic process|0044238","macromolecule metabolic process|0043170","nitrogen compound metabolic process|0006807","organonitrogen compound metabolic process|1901564","protein metabolic process|0019538","proteolysis|0006508","cellular metabolic process|0044237","cellular component organization or biogenesis|0071840","cellular macromolecule metabolic process|0044260","cellular component organization|0016043","protein metabolic process|0044267","biological regulation|0065007","protein-containing complex organization|0043933","protein-containing complex assembly|0065003","cellular component assembly|0022607","protein maturation|0051604","regulation of biological process|0050789","protein processing|0016485","organelle organization|0006996","regulation of biological quality|0065008","response to stimulus|0050896","catabolic process|0009056","regulation of cellular process|0050794","organic substance catabolic process|1901575","mitochondrion organization|0007005","macromolecule catabolic process|0009057","organonitrogen compound catabolic process|1901565","developmental process|0032502","protein catabolic process|0030163";go_function="molecular_function|0003674","binding|0005488","organic cyclic compound binding|0097159","heterocyclic compound binding|1901363","ion binding|0043167","metal ion binding|0046872","cation binding|0043169","catalytic activity|0003824","carbohydrate derivative binding|0097367","hydrolase activity|0016787","anion binding|0043168","catalytic activity, acting on a protein|0140096","small molecule binding|0036094","nucleoside phosphate binding|1901265","nucleotide binding|0000166","purine nucleotide binding|0017076","adenyl nucleotide binding|0030554","pyrophosphatase activity|0016462","obsolete drug binding|0008144","hydrolase activity, acting on acid anhydrides|0016817","hydrolase activity, acting on acid anhydrides, in phosphorus-containing anhydrides|0016818","purine ribonucleotide binding|0032555","adenyl ribonucleotide binding|0032559","peptidase activity|0008233","purine ribonucleoside triphosphate binding|0035639","ATP hydrolysis activity|0016887","metallopeptidase activity|0008237","ribonucleoside triphosphate phosphatase activity|0017111","ATP binding|0005524","ribonucleotide binding|0032553","peptidase activity|0070011","ATP hydrolysis activity|0042623","endopeptidase activity|0004175","metalloendopeptidase activity|0004222","ATP-dependent peptidase activity|0004176","transition metal ion binding|0046914","zinc ion binding|0008270","protein binding|0005515";go_component="cellular_component|0005575","cellular anatomical entity|0110165","membrane-bounded organelle|0043227","organelle|0043226","intracellular organelle|0043229","intracellular membrane-bounded organelle|0043231","membrane|0016020","mitochondrion|0005739","protein-containing complex|0032991","mitochondrial protein-containing complex|0098798","membrane protein complex|0098796","inner mitochondrial membrane protein complex|0098800","membrane|0016021","obsolete intrinsic component of membrane|0031224","organelle membrane|0031090","mitochondrial membrane|0031966","mitochondrial inner membrane|0005743","organelle inner membrane|0019866"
JABGON010000005.1	GeneMark.hmm3	exon	159305	159518	.	-	2	ID=g530.t2.e1;Parent=g530.t2
JABGON010000005.1	GeneMark.hmm3	CDS	159677	159890	.	-	0	ID=g530.t2.c;Parent=g530.t2
JABGON010000005.1	GeneMark.hmm3	exon	159677	159890	.	-	0	ID=g530.t2.e2;Parent=g530.t2
JABGON010000005.1	GeneMark.hmm3	CDS	160009	161226	.	-	0	ID=g530.t2.c;Parent=g530.t2
JABGON010000005.1	GeneMark.hmm3	exon	160009	161226	.	-	0	ID=g530.t2.e3;Parent=g530.t2
JABGON010000005.1	GeneMark.hmm3	CDS	161284	162306	.	-	0	ID=g530.t2.c;Parent=g530.t2
JABGON010000005.1	GeneMark.hmm3	exon	161284	162306	.	-	0	ID=g530.t2.e4;Parent=g530.t2
JABGON010000005.1	GeneMark.hmm3	start_codon	162304	162306	.	-	0	ID=g530.t2.srt;Parent=g530.t2
JABGON010000005.1	AUGUSTUS	gene	162526	164175	.	+	.	ID=g531
JABGON010000005.1	AUGUSTUS	mRNA	162526	164175	1	+	.	ID=g531.t1;Parent=g531
JABGON010000005.1	AUGUSTUS	start_codon	162526	162528	.	+	0	ID=g531.t1.srt;Parent=g531.t1
JABGON010000005.1	AUGUSTUS	CDS	162526	162594	1	+	0	ID=g531.t1.c;Parent=g531.t1; product="hypothetical protein"; Dbxref=UniProtKB/TrEMBL:A0A2T0ACI8; go_process="biological_process|0008150","cellular process|0009987","biological regulation|0065007","cellular component organization or biogenesis|0071840","cellular component organization|0016043","regulation of biological process|0050789","regulation of cellular process|0050794","cellular component assembly|0022607","localization|0051179","organelle organization|0006996","cell cycle process|0022402","regulation of cellular component organization|0051128","macromolecule localization|0033036","cellular localization|0051641","protein localization|0008104","regulation of organelle organization|0033043","cellular macromolecule localization|0070727","microtubule-based process|0007017","organelle assembly|0070925","protein localization|0034613","cytoskeleton organization|0007010","regulation of cytoskeleton organization|0051493","microtubule cytoskeleton organization|0000226","protein localization to organelle|0033365","spindle organization|0007051","regulation of microtubule-based process|0032886","regulation of microtubule cytoskeleton organization|0070507","spindle assembly|0051225","regulation of microtubule polymerization or depolymerization|0031110","cell division|0051301","protein localization to microtubule cytoskeleton|0072698","protein localization to cytoskeleton|0044380","positive regulation of biological process|0048518","positive regulation of cellular process|0048522","regulation of molecular function|0065009","positive regulation of molecular function|0044093","regulation of cellular component biogenesis|0044087","positive regulation of cellular component organization|0051130","regulation of protein-containing complex assembly|0043254","regulation of supramolecular fiber organization|1902903","regulation of protein polymerization|0032271","regulation of microtubule polymerization|0031113","regulation of catalytic activity|0050790","positive regulation of catalytic activity|0043085","regulation of binding|0051098","positive regulation of binding|0051099","regulation of protein binding|0043393","positive regulation of protein binding|0032092","protein-containing complex organization|0043933","negative regulation of biological process|0048519","negative regulation of cellular process|0048523","obsolete movement of cell or subcellular component|0006928";go_function="molecular_function|0003674","binding|0005488","protein binding|0005515","cytoskeletal protein binding|0008092","tubulin binding|0015631","microtubule binding|0008017","microtubule plus-end binding|0051010","identical protein binding|0042802","enzyme binding|0019899","kinase binding|0019900","protein kinase binding|0019901","obsolete protein C-terminus binding|0008022";go_component="cellular_component|0005575","cellular anatomical entity|0110165","intracellular organelle|0043229","organelle|0043226","supramolecular complex|0099080","microtubule organizing center|0005815","supramolecular polymer|0099081","supramolecular fiber|0099512","microtubule|0005874","non-membrane-bounded organelle|0043228","intracellular non-membrane-bounded organelle|0043232","polymeric cytoskeletal fiber|0099513","spindle midzone|0051233","microtubule end|1990752","microtubule plus-end|0035371","cytoplasmic microtubule|0005881"
JABGON010000005.1	AUGUSTUS	exon	162526	162594	.	+	.	ID=g531.t1.e1;Parent=g531.t1
JABGON010000005.1	AUGUSTUS	CDS	162736	162748	1	+	0	ID=g531.t1.c;Parent=g531.t1
JABGON010000005.1	AUGUSTUS	exon	162736	162748	.	+	.	ID=g531.t1.e2;Parent=g531.t1
JABGON010000005.1	AUGUSTUS	CDS	162970	163118	1	+	2	ID=g531.t1.c;Parent=g531.t1
JABGON010000005.1	AUGUSTUS	exon	162970	163118	.	+	.	ID=g531.t1.e3;Parent=g531.t1
JABGON010000005.1	AUGUSTUS	CDS	163235	163367	1	+	0	ID=g531.t1.c;Parent=g531.t1
JABGON010000005.1	AUGUSTUS	exon	163235	163367	.	+	.	ID=g531.t1.e4;Parent=g531.t1
JABGON010000005.1	AUGUSTUS	CDS	163455	163526	1	+	2	ID=g531.t1.c;Parent=g531.t1
JABGON010000005.1	AUGUSTUS	exon	163455	163526	.	+	.	ID=g531.t1.e5;Parent=g531.t1
JABGON010000005.1	AUGUSTUS	CDS	163598	163794	1	+	2	ID=g531.t1.c;Parent=g531.t1
JABGON010000005.1	AUGUSTUS	exon	163598	163794	.	+	.	ID=g531.t1.e6;Parent=g531.t1
JABGON010000005.1	AUGUSTUS	CDS	163881	164015	1	+	0	ID=g531.t1.c;Parent=g531.t1
JABGON010000005.1	AUGUSTUS	exon	163881	164015	.	+	.	ID=g531.t1.e7;Parent=g531.t1
JABGON010000005.1	AUGUSTUS	CDS	164107	164175	1	+	0	ID=g531.t1.c;Parent=g531.t1
JABGON010000005.1	AUGUSTUS	exon	164107	164175	.	+	.	ID=g531.t1.e8;Parent=g531.t1
JABGON010000005.1	AUGUSTUS	stop_codon	164173	164175	.	+	0	ID=g531.t1.stp;Parent=g531.t1
JABGON010000005.1	AUGUSTUS	gene	164655	166586	.	+	.	ID=g532
JABGON010000005.1	AUGUSTUS	mRNA	164655	166586	1	+	.	ID=g532.t1;Parent=g532
JABGON010000005.1	AUGUSTUS	start_codon	164655	164657	.	+	0	ID=g532.t1.srt;Parent=g532.t1
JABGON010000005.1	AUGUSTUS	CDS	164655	164770	1	+	0	ID=g532.t1.c;Parent=g532.t1; product="Glycosyltransferase family 25 protein"; Dbxref=UniProtKB/TrEMBL:A0A2T0ACI4; go_process="biological_process|0008150","cellular process|0009987","monoatomic ion transport|0006811","establishment of localization|0051234","transport|0006810","localization|0051179","cellular component organization|0016043","cellular component organization or biogenesis|0071840","membrane organization|0061024","protein localization to membrane|0072657","nitrogen compound transport|0071705","monoatomic anion transport|0006820","organelle organization|0006996","cellular localization|0051641","organic substance transport|0071702","organelle localization|0051640","cellular macromolecule localization|0070727","protein localization|0034613","lipid transport|0006869","protein localization|0008104","macromolecule localization|0033036","establishment of protein localization to membrane|0090150","establishment of protein localization|0045184","amide transport|0042886","peptide transport|0015833","intracellular transport|0046907","protein transport|0015031","intracellular protein transport|0006886","mitochondrion organization|0007005","establishment of protein localization to organelle|0072594","organic anion transport|0015711","protein insertion into membrane|0051205","protein localization to organelle|0033365","protein import|0017038","mitochondrial transport|0006839","mitochondrial genome maintenance|0000002","membrane docking|0022406","organelle localization by membrane tethering|0140056","mitochondrial membrane organization|0007006","establishment of protein localization to mitochondrion|0072655","protein localization to mitochondrion|0070585","establishment of protein localization to mitochondrial membrane|0090151","organophosphate ester transport|0015748","phospholipid transport|0015914","protein insertion into mitochondrial membrane|0051204","protein-containing complex assembly|0034622","cellular component assembly|0022607","protein-containing complex assembly|0065003","protein-containing complex organization|0043933";go_function="molecular_function|0003674","binding|0005488","lipid binding|0008289";go_component="cellular_component|0005575","cellular anatomical entity|0110165","membrane|0016021","obsolete intrinsic component of membrane|0031224","membrane protein complex|0098796","protein-containing complex|0032991","membrane-bounded organelle|0043227","organelle|0043226","intracellular organelle|0043229","intracellular membrane-bounded organelle|0043231","endoplasmic reticulum|0005783","mitochondrial protein-containing complex|0098798","obsolete intrinsic component of organelle membrane|0031300","obsolete integral component of organelle membrane|0031301","membrane|0016020","obsolete integral component of endoplasmic reticulum membrane|0030176","obsolete intrinsic component of endoplasmic reticulum membrane|0031227","outer mitochondrial membrane protein complex|0098799","organelle membrane|0031090","outer membrane|0019867","mitochondrial outer membrane|0005741","bounding membrane of organelle|0098588","organelle outer membrane|0031968","mitochondrial membrane|0031966","cytoplasm|0005737","membrane|0098805"
JABGON010000005.1	AUGUSTUS	exon	164655	164770	.	+	.	ID=g532.t1.e1;Parent=g532.t1
JABGON010000005.1	AUGUSTUS	CDS	164939	165116	1	+	1	ID=g532.t1.c;Parent=g532.t1
JABGON010000005.1	AUGUSTUS	exon	164939	165116	.	+	.	ID=g532.t1.e2;Parent=g532.t1
JABGON010000005.1	AUGUSTUS	CDS	165197	165568	1	+	0	ID=g532.t1.c;Parent=g532.t1
JABGON010000005.1	AUGUSTUS	exon	165197	165568	.	+	.	ID=g532.t1.e3;Parent=g532.t1
JABGON010000005.1	AUGUSTUS	CDS	165624	166586	1	+	0	ID=g532.t1.c;Parent=g532.t1
JABGON010000005.1	AUGUSTUS	exon	165624	166586	.	+	.	ID=g532.t1.e4;Parent=g532.t1
JABGON010000005.1	AUGUSTUS	stop_codon	166584	166586	.	+	0	ID=g532.t1.stp;Parent=g532.t1
JABGON010000005.1	AUGUSTUS	gene	166757	167929	.	-	.	ID=g533
JABGON010000005.1	AUGUSTUS	mRNA	166757	167929	1	-	.	ID=g533.t1;Parent=g533
JABGON010000005.1	AUGUSTUS	stop_codon	166757	166759	.	-	0	ID=g533.t1.stp;Parent=g533.t1
JABGON010000005.1	AUGUSTUS	CDS	166757	166929	1	-	2	ID=g533.t1.c;Parent=g533.t1; product="hypothetical protein"; Dbxref=UniProtKB/TrEMBL:A0A0K3CAM6; go_process="biological_process|0008150","localization|0051179","establishment of localization|0051234","macromolecule localization|0033036","protein localization|0008104","cellular macromolecule localization|0070727","protein localization to membrane|0072657","cellular localization|0051641","protein localization|0034613","establishment of protein localization|0045184","protein insertion into membrane|0051205","establishment of protein localization to membrane|0090150","protein insertion into ER membrane|0045048";go_function="molecular_function|0003674","protein binding|0005515","binding|0005488","molecular carrier activity|0140104";go_component="cellular_component|0005575","cellular anatomical entity|0110165","membrane|0016021","obsolete intrinsic component of membrane|0031224","protein-containing complex|0032991","membrane protein complex|0098796","obsolete integral component of organelle membrane|0031301","obsolete intrinsic component of organelle membrane|0031300","obsolete integral component of endoplasmic reticulum membrane|0030176","obsolete intrinsic component of endoplasmic reticulum membrane|0031227"
JABGON010000005.1	AUGUSTUS	exon	166757	166929	.	-	.	ID=g533.t1.e1;Parent=g533.t1
JABGON010000005.1	AUGUSTUS	CDS	166994	167188	1	-	2	ID=g533.t1.c;Parent=g533.t1
JABGON010000005.1	AUGUSTUS	exon	166994	167188	.	-	.	ID=g533.t1.e2;Parent=g533.t1
JABGON010000005.1	AUGUSTUS	CDS	167252	167300	1	-	0	ID=g533.t1.c;Parent=g533.t1
JABGON010000005.1	AUGUSTUS	exon	167252	167300	.	-	.	ID=g533.t1.e3;Parent=g533.t1
JABGON010000005.1	AUGUSTUS	CDS	167358	167604	1	-	1	ID=g533.t1.c;Parent=g533.t1
JABGON010000005.1	AUGUSTUS	exon	167358	167604	.	-	.	ID=g533.t1.e4;Parent=g533.t1
JABGON010000005.1	AUGUSTUS	CDS	167685	167811	1	-	2	ID=g533.t1.c;Parent=g533.t1
JABGON010000005.1	AUGUSTUS	exon	167685	167811	.	-	.	ID=g533.t1.e5;Parent=g533.t1
JABGON010000005.1	AUGUSTUS	CDS	167872	167929	1	-	0	ID=g533.t1.c;Parent=g533.t1
JABGON010000005.1	AUGUSTUS	exon	167872	167929	.	-	.	ID=g533.t1.e6;Parent=g533.t1
JABGON010000005.1	AUGUSTUS	start_codon	167927	167929	.	-	0	ID=g533.t1.srt;Parent=g533.t1
JABGON010000005.1	AUGUSTUS	gene	168078	170914	.	+	.	ID=g534
JABGON010000005.1	AUGUSTUS	mRNA	168078	170914	1	+	.	ID=g534.t1;Parent=g534
JABGON010000005.1	AUGUSTUS	start_codon	168078	168080	.	+	0	ID=g534.t1.srt;Parent=g534.t1
JABGON010000005.1	AUGUSTUS	CDS	168078	168481	1	+	0	ID=g534.t1.c;Parent=g534.t1; product="Acyl-coenzyme A oxidase"; Dbxref=UniProtKB/TrEMBL:A0A0K3CES7; go_process="biological_process|0008150","biological regulation|0065007","regulation of biological quality|0065008","localization|0051179","establishment of localization|0051234","transport|0006810","homeostatic process|0042592","chemical homeostasis|0048878","monoatomic ion homeostasis|0050801","monoatomic ion transport|0006811","transmembrane transport|0055085","monoatomic anion transport|0006820","cellular process|0009987","organic substance transport|0071702","inorganic anion transport|0015698","cellular homeostasis|0019725","monoatomic cation homeostasis|0055080","intracellular monoatomic ion homeostasis|0006873","intracellular chemical homeostasis|0055082","intracellular monoatomic cation homeostasis|0030003","monoatomic ion transmembrane transport|0034220","inorganic ion transmembrane transport|0098660","organic anion transport|0015711","xenobiotic transport|0015893","regulation of biological process|0050789","inorganic ion homeostasis|0098771","developmental process|0032502","regulation of cellular process|0050794","obsolete cellular monovalent inorganic cation homeostasis|0030004","obsolete monovalent inorganic cation homeostasis|0055067","anatomical structure development|0048856","regulation of cellular pH|0030641","regulation of intracellular pH|0051453","regulation of pH|0006885","response to stimulus|0050896","cellular developmental process|0048869","response to abiotic stimulus|0009628";go_function="molecular_function|0003674","transporter activity|0005215","transmembrane transporter activity|0022857","active transmembrane transporter activity|0022804","monoatomic ion transmembrane transporter activity|0015075","inorganic molecular entity transmembrane transporter activity|0015318","secondary active transmembrane transporter activity|0015291","monoatomic anion transmembrane transporter activity|0008509","active monoatomic ion transmembrane transporter activity|0022853","inorganic anion transmembrane transporter activity|0015103","antiporter activity|0015297","obsolete solute:monoatomic anion antiporter activity|0140323","obsolete anion:anion antiporter activity|0015301","monoatomic cation transmembrane transporter activity|0008324","inorganic cation transmembrane transporter activity|0022890","inorganic cation transmembrane transporter activity|0015077","metal ion transmembrane transporter activity|0046873","organic anion transmembrane transporter activity|0008514","sodium ion transmembrane transporter activity|0015081","symporter activity|0015293","solute:sodium symporter activity|0015370","solute:monoatomic cation symporter activity|0015294","efflux transmembrane transporter activity|0015562","binding|0005488","protein binding|0005515";go_component="cellular_component|0005575","cellular anatomical entity|0110165","membrane|0016020","plasma membrane|0005886","obsolete intrinsic component of membrane|0031224","membrane|0016021","organelle|0043226","membrane-bounded organelle|0043227","intracellular organelle|0043229","intracellular membrane-bounded organelle|0043231","plasma membrane region|0098590"
JABGON010000005.1	AUGUSTUS	exon	168078	168481	.	+	.	ID=g534.t1.e1;Parent=g534.t1
JABGON010000005.1	AUGUSTUS	CDS	168607	168749	1	+	1	ID=g534.t1.c;Parent=g534.t1
JABGON010000005.1	AUGUSTUS	exon	168607	168749	.	+	.	ID=g534.t1.e2;Parent=g534.t1
JABGON010000005.1	AUGUSTUS	CDS	168809	168902	1	+	2	ID=g534.t1.c;Parent=g534.t1
JABGON010000005.1	AUGUSTUS	exon	168809	168902	.	+	.	ID=g534.t1.e3;Parent=g534.t1
JABGON010000005.1	AUGUSTUS	CDS	168958	169052	1	+	1	ID=g534.t1.c;Parent=g534.t1
JABGON010000005.1	AUGUSTUS	exon	168958	169052	.	+	.	ID=g534.t1.e4;Parent=g534.t1
JABGON010000005.1	AUGUSTUS	CDS	169107	169262	1	+	2	ID=g534.t1.c;Parent=g534.t1
JABGON010000005.1	AUGUSTUS	exon	169107	169262	.	+	.	ID=g534.t1.e5;Parent=g534.t1
JABGON010000005.1	AUGUSTUS	CDS	169323	169398	1	+	2	ID=g534.t1.c;Parent=g534.t1
JABGON010000005.1	AUGUSTUS	exon	169323	169398	.	+	.	ID=g534.t1.e6;Parent=g534.t1
JABGON010000005.1	AUGUSTUS	CDS	169459	169527	1	+	1	ID=g534.t1.c;Parent=g534.t1
JABGON010000005.1	AUGUSTUS	exon	169459	169527	.	+	.	ID=g534.t1.e7;Parent=g534.t1
JABGON010000005.1	AUGUSTUS	CDS	169587	169683	1	+	1	ID=g534.t1.c;Parent=g534.t1
JABGON010000005.1	AUGUSTUS	exon	169587	169683	.	+	.	ID=g534.t1.e8;Parent=g534.t1
JABGON010000005.1	AUGUSTUS	CDS	169751	170101	1	+	0	ID=g534.t1.c;Parent=g534.t1
JABGON010000005.1	AUGUSTUS	exon	169751	170101	.	+	.	ID=g534.t1.e9;Parent=g534.t1
JABGON010000005.1	AUGUSTUS	CDS	170160	170203	1	+	0	ID=g534.t1.c;Parent=g534.t1
JABGON010000005.1	AUGUSTUS	exon	170160	170203	.	+	.	ID=g534.t1.e10;Parent=g534.t1
JABGON010000005.1	AUGUSTUS	CDS	170266	170489	1	+	1	ID=g534.t1.c;Parent=g534.t1
JABGON010000005.1	AUGUSTUS	exon	170266	170489	.	+	.	ID=g534.t1.e11;Parent=g534.t1
JABGON010000005.1	AUGUSTUS	CDS	170553	170914	1	+	2	ID=g534.t1.c;Parent=g534.t1
JABGON010000005.1	AUGUSTUS	exon	170553	170914	.	+	.	ID=g534.t1.e12;Parent=g534.t1
JABGON010000005.1	AUGUSTUS	stop_codon	170912	170914	.	+	0	ID=g534.t1.stp;Parent=g534.t1
JABGON010000005.1	AUGUSTUS	gene	175705	178484	.	-	.	ID=g535
JABGON010000005.1	AUGUSTUS	mRNA	175705	178484	1	-	.	ID=g535.t1;Parent=g535
JABGON010000005.1	AUGUSTUS	stop_codon	175705	175707	.	-	0	ID=g535.t1.stp;Parent=g535.t1
JABGON010000005.1	AUGUSTUS	CDS	175705	175788	1	-	0	ID=g535.t1.c;Parent=g535.t1; product="8-amino-7-oxononanoate synthase"; Dbxref=UniProtKB/TrEMBL:A0A0K3CES2; go_component="cellular anatomical entity|0110165","cellular_component|0005575"
JABGON010000005.1	AUGUSTUS	exon	175705	175788	.	-	.	ID=g535.t1.e1;Parent=g535.t1
JABGON010000005.1	AUGUSTUS	CDS	175852	176241	1	-	0	ID=g535.t1.c;Parent=g535.t1
JABGON010000005.1	AUGUSTUS	exon	175852	176241	.	-	.	ID=g535.t1.e2;Parent=g535.t1
JABGON010000005.1	AUGUSTUS	CDS	176301	176597	1	-	0	ID=g535.t1.c;Parent=g535.t1
JABGON010000005.1	AUGUSTUS	exon	176301	176597	.	-	.	ID=g535.t1.e3;Parent=g535.t1
JABGON010000005.1	AUGUSTUS	CDS	176660	177538	1	-	0	ID=g535.t1.c;Parent=g535.t1
JABGON010000005.1	AUGUSTUS	exon	176660	177538	.	-	.	ID=g535.t1.e4;Parent=g535.t1
JABGON010000005.1	AUGUSTUS	CDS	177594	177620	1	-	0	ID=g535.t1.c;Parent=g535.t1
JABGON010000005.1	AUGUSTUS	exon	177594	177620	.	-	.	ID=g535.t1.e5;Parent=g535.t1
JABGON010000005.1	AUGUSTUS	CDS	177677	177746	1	-	1	ID=g535.t1.c;Parent=g535.t1
JABGON010000005.1	AUGUSTUS	exon	177677	177746	.	-	.	ID=g535.t1.e6;Parent=g535.t1
JABGON010000005.1	AUGUSTUS	CDS	177803	177906	1	-	0	ID=g535.t1.c;Parent=g535.t1
JABGON010000005.1	AUGUSTUS	exon	177803	177906	.	-	.	ID=g535.t1.e7;Parent=g535.t1
JABGON010000005.1	AUGUSTUS	CDS	177962	178211	1	-	1	ID=g535.t1.c;Parent=g535.t1
JABGON010000005.1	AUGUSTUS	exon	177962	178211	.	-	.	ID=g535.t1.e8;Parent=g535.t1
JABGON010000005.1	AUGUSTUS	CDS	178287	178341	1	-	2	ID=g535.t1.c;Parent=g535.t1
JABGON010000005.1	AUGUSTUS	exon	178287	178341	.	-	.	ID=g535.t1.e9;Parent=g535.t1
JABGON010000005.1	AUGUSTUS	CDS	178415	178484	1	-	0	ID=g535.t1.c;Parent=g535.t1
JABGON010000005.1	AUGUSTUS	exon	178415	178484	.	-	.	ID=g535.t1.e10;Parent=g535.t1
JABGON010000005.1	AUGUSTUS	start_codon	178482	178484	.	-	0	ID=g535.t1.srt;Parent=g535.t1
JABGON010000005.1	AUGUSTUS	gene	180486	182142	.	-	.	ID=g536
JABGON010000005.1	AUGUSTUS	mRNA	180486	182142	1	-	.	ID=g536.t1;Parent=g536
JABGON010000005.1	AUGUSTUS	stop_codon	180486	180488	.	-	0	ID=g536.t1.stp;Parent=g536.t1
JABGON010000005.1	AUGUSTUS	CDS	180486	180623	1	-	0	ID=g536.t1.c;Parent=g536.t1; product="DM2 domain-containing protein"; Dbxref=UniProtKB/TrEMBL:A0A2T0ACH5; go_function="molecular_function|0003674","binding|0005488";go_component="cellular_component|0005575","cellular anatomical entity|0110165"
JABGON010000005.1	AUGUSTUS	exon	180486	180623	.	-	.	ID=g536.t1.e1;Parent=g536.t1
JABGON010000005.1	AUGUSTUS	CDS	180685	180896	1	-	2	ID=g536.t1.c;Parent=g536.t1
JABGON010000005.1	AUGUSTUS	exon	180685	180896	.	-	.	ID=g536.t1.e2;Parent=g536.t1
JABGON010000005.1	AUGUSTUS	CDS	180950	181447	1	-	2	ID=g536.t1.c;Parent=g536.t1
JABGON010000005.1	AUGUSTUS	exon	180950	181447	.	-	.	ID=g536.t1.e3;Parent=g536.t1
JABGON010000005.1	AUGUSTUS	CDS	181511	181643	1	-	0	ID=g536.t1.c;Parent=g536.t1
JABGON010000005.1	AUGUSTUS	exon	181511	181643	.	-	.	ID=g536.t1.e4;Parent=g536.t1
JABGON010000005.1	AUGUSTUS	CDS	181747	181809	1	-	0	ID=g536.t1.c;Parent=g536.t1
JABGON010000005.1	AUGUSTUS	exon	181747	181809	.	-	.	ID=g536.t1.e5;Parent=g536.t1
JABGON010000005.1	AUGUSTUS	CDS	182071	182142	1	-	0	ID=g536.t1.c;Parent=g536.t1
JABGON010000005.1	AUGUSTUS	exon	182071	182142	.	-	.	ID=g536.t1.e6;Parent=g536.t1
JABGON010000005.1	AUGUSTUS	start_codon	182140	182142	.	-	0	ID=g536.t1.srt;Parent=g536.t1
JABGON010000005.1	AUGUSTUS	gene	182523	183991	.	-	.	ID=g537
JABGON010000005.1	AUGUSTUS	mRNA	182523	183991	1	-	.	ID=g537.t1;Parent=g537
JABGON010000005.1	AUGUSTUS	stop_codon	182523	182525	.	-	0	ID=g537.t1.stp;Parent=g537.t1
JABGON010000005.1	AUGUSTUS	CDS	182523	182564	1	-	0	ID=g537.t1.c;Parent=g537.t1; product="RING-type domain-containing protein"; Dbxref=UniProtKB/TrEMBL:A0A2T0ACI6; go_process="biological_process|0008150","localization|0051179","establishment of localization|0051234","transport|0006810","monoatomic ion transport|0006811","organic substance transport|0071702","transmembrane transport|0055085","monoatomic anion transport|0006820","organic anion transport|0015711","mitochondrial transport|0006839","organic acid transport|0015849","carboxylic acid transport|0046942","monoatomic ion transmembrane transport|0034220","mitochondrial transmembrane transport|1990542","cellular process|0009987","monoatomic anion transmembrane transport|0098656","carboxylic acid transmembrane transport|1905039","organic acid transmembrane transport|1903825";go_function="molecular_function|0003674","transmembrane transporter activity|0022857","transporter activity|0005215","monoatomic ion transmembrane transporter activity|0015075","inorganic molecular entity transmembrane transporter activity|0015318","monoatomic anion transmembrane transporter activity|0008509","organic anion transmembrane transporter activity|0008514","organic acid transmembrane transporter activity|0005342","carboxylic acid transmembrane transporter activity|0046943","active transmembrane transporter activity|0022804","secondary active transmembrane transporter activity|0015291","dicarboxylic acid transmembrane transporter activity|0005310","active monoatomic ion transmembrane transporter activity|0022853","binding|0005488","C4-dicarboxylate transmembrane transporter activity|0015556";go_component="cellular_component|0005575","cellular anatomical entity|0110165","organelle membrane|0031090","membrane|0016020","mitochondrial membrane|0031966","obsolete intrinsic component of membrane|0031224","membrane|0016021","organelle inner membrane|0019866","mitochondrial inner membrane|0005743","intracellular membrane-bounded organelle|0043231","membrane-bounded organelle|0043227","intracellular organelle|0043229","organelle|0043226","mitochondrion|0005739"
JABGON010000005.1	AUGUSTUS	exon	182523	182564	.	-	.	ID=g537.t1.e1;Parent=g537.t1
JABGON010000005.1	AUGUSTUS	CDS	182647	182833	1	-	1	ID=g537.t1.c;Parent=g537.t1
JABGON010000005.1	AUGUSTUS	exon	182647	182833	.	-	.	ID=g537.t1.e2;Parent=g537.t1
JABGON010000005.1	AUGUSTUS	CDS	182900	183056	1	-	2	ID=g537.t1.c;Parent=g537.t1
JABGON010000005.1	AUGUSTUS	exon	182900	183056	.	-	.	ID=g537.t1.e3;Parent=g537.t1
JABGON010000005.1	AUGUSTUS	CDS	183152	183373	1	-	2	ID=g537.t1.c;Parent=g537.t1
JABGON010000005.1	AUGUSTUS	exon	183152	183373	.	-	.	ID=g537.t1.e4;Parent=g537.t1
JABGON010000005.1	AUGUSTUS	CDS	183434	183632	1	-	0	ID=g537.t1.c;Parent=g537.t1
JABGON010000005.1	AUGUSTUS	exon	183434	183632	.	-	.	ID=g537.t1.e5;Parent=g537.t1
JABGON010000005.1	AUGUSTUS	CDS	183700	183738	1	-	0	ID=g537.t1.c;Parent=g537.t1
JABGON010000005.1	AUGUSTUS	exon	183700	183738	.	-	.	ID=g537.t1.e6;Parent=g537.t1
JABGON010000005.1	AUGUSTUS	CDS	183872	183991	1	-	0	ID=g537.t1.c;Parent=g537.t1
JABGON010000005.1	AUGUSTUS	exon	183872	183991	.	-	.	ID=g537.t1.e7;Parent=g537.t1
JABGON010000005.1	AUGUSTUS	start_codon	183989	183991	.	-	0	ID=g537.t1.srt;Parent=g537.t1
JABGON010000005.1	AUGUSTUS	gene	184646	186109	.	-	.	ID=g538
JABGON010000005.1	AUGUSTUS	mRNA	184646	186109	0.96	-	.	ID=g538.t1;Parent=g538
JABGON010000005.1	AUGUSTUS	stop_codon	184646	184648	.	-	0	ID=g538.t1.stp;Parent=g538.t1
JABGON010000005.1	AUGUSTUS	CDS	184646	185320	1	-	0	ID=g538.t1.c;Parent=g538.t1; product="Clathrin-coated vesicle protein"; Dbxref=UniProtKB/TrEMBL:A0A2T0ACI1; go_function="molecular_function|0003674";go_component="cellular_component|0005575","cellular anatomical entity|0110165","nucleus|0005634","intracellular organelle|0043229","organelle|0043226","intracellular membrane-bounded organelle|0043231","membrane-bounded organelle|0043227"
JABGON010000005.1	AUGUSTUS	exon	184646	185320	.	-	.	ID=g538.t1.e1;Parent=g538.t1
JABGON010000005.1	AUGUSTUS	CDS	185376	186036	1	-	1	ID=g538.t1.c;Parent=g538.t1
JABGON010000005.1	AUGUSTUS	exon	185376	186036	.	-	.	ID=g538.t1.e2;Parent=g538.t1
JABGON010000005.1	AUGUSTUS	CDS	186096	186109	0.96	-	0	ID=g538.t1.c;Parent=g538.t1
JABGON010000005.1	AUGUSTUS	exon	186096	186109	.	-	.	ID=g538.t1.e3;Parent=g538.t1
JABGON010000005.1	AUGUSTUS	start_codon	186107	186109	.	-	0	ID=g538.t1.srt;Parent=g538.t1
JABGON010000005.1	AUGUSTUS	gene	188546	189531	.	+	.	ID=g539
JABGON010000005.1	AUGUSTUS	mRNA	188546	189531	1	+	.	ID=g539.t1;Parent=g539
JABGON010000005.1	AUGUSTUS	start_codon	188546	188548	.	+	0	ID=g539.t1.srt;Parent=g539.t1
JABGON010000005.1	AUGUSTUS	CDS	188546	188550	1	+	0	ID=g539.t1.c;Parent=g539.t1; product="E2 ubiquitin-conjugating enzyme"; Dbxref=UniProtKB/TrEMBL:A0A2T0ACH0; go_process="biological_process|0008150","cellular process|0009987","cellular component organization|0016043","cellular component organization or biogenesis|0071840","cellular component assembly|0022607","protein-containing complex organization|0043933","protein-containing complex assembly|0065003","protein-containing complex assembly|0034622","ribonucleoprotein complex assembly|0022618","ribonucleoprotein complex subunit organization|0071826","spliceosomal snRNP assembly|0000387","metabolic process|0008152","organic substance metabolic process|0071704","cellular metabolic process|0044237","macromolecule metabolic process|0043170","primary metabolic process|0044238","nitrogen compound metabolic process|0006807","cellular nitrogen compound metabolic process|0034641","organic cyclic compound metabolic process|1901360","cellular aromatic compound metabolic process|0006725","nucleobase-containing compound metabolic process|0006139","nucleic acid metabolic process|0090304","heterocycle metabolic process|0046483","RNA metabolic process|0016070","mRNA metabolic process|0016071","RNA processing|0006396","RNA splicing|0008380","mRNA processing|0006397","RNA splicing, via transesterification reactions with bulged adenosine as nucleophile|0000377","RNA splicing, via transesterification reactions|0000375","mRNA splicing, via spliceosome|0000398";go_function="binding|0005488","molecular_function|0003674","heterocyclic compound binding|1901363","organic cyclic compound binding|0097159","nucleic acid binding|0003676","RNA binding|0003723","protein binding|0005515";go_component="cellular_component|0005575","protein-containing complex|0032991","cellular anatomical entity|0110165","catalytic complex|1902494","cytosol|0005829","ribonucleoprotein complex|1990904","spliceosomal tri-snRNP complex|0097526","U4/U6 x U5 tri-snRNP complex|0046540","U1 snRNP|0005685","U5 snRNP|0005682","catalytic step 2 spliceosome|0071013","Sm-like protein family complex|0120114","precatalytic spliceosome|0071011","small nuclear ribonucleoprotein complex|0030532","spliceosomal snRNP complex|0097525","U2 snRNP|0005686","spliceosomal complex|0005681","intracellular organelle|0043229","organelle|0043226","membrane-bounded organelle|0043227","intracellular membrane-bounded organelle|0043231","nucleus|0005634","transferase complex|1990234","U2-type spliceosomal complex|0005684"
JABGON010000005.1	AUGUSTUS	exon	188546	188550	.	+	.	ID=g539.t1.e1;Parent=g539.t1
JABGON010000005.1	AUGUSTUS	CDS	188668	188754	1	+	1	ID=g539.t1.c;Parent=g539.t1
JABGON010000005.1	AUGUSTUS	exon	188668	188754	.	+	.	ID=g539.t1.e2;Parent=g539.t1
JABGON010000005.1	AUGUSTUS	CDS	188995	189109	1	+	1	ID=g539.t1.c;Parent=g539.t1
JABGON010000005.1	AUGUSTUS	exon	188995	189109	.	+	.	ID=g539.t1.e3;Parent=g539.t1
JABGON010000005.1	AUGUSTUS	CDS	189203	189228	1	+	0	ID=g539.t1.c;Parent=g539.t1
JABGON010000005.1	AUGUSTUS	exon	189203	189228	.	+	.	ID=g539.t1.e4;Parent=g539.t1
JABGON010000005.1	AUGUSTUS	CDS	189295	189359	1	+	1	ID=g539.t1.c;Parent=g539.t1
JABGON010000005.1	AUGUSTUS	exon	189295	189359	.	+	.	ID=g539.t1.e5;Parent=g539.t1
JABGON010000005.1	AUGUSTUS	CDS	189429	189455	1	+	2	ID=g539.t1.c;Parent=g539.t1
JABGON010000005.1	AUGUSTUS	exon	189429	189455	.	+	.	ID=g539.t1.e6;Parent=g539.t1
JABGON010000005.1	AUGUSTUS	CDS	189515	189531	1	+	2	ID=g539.t1.c;Parent=g539.t1
JABGON010000005.1	AUGUSTUS	exon	189515	189531	.	+	.	ID=g539.t1.e7;Parent=g539.t1
JABGON010000005.1	AUGUSTUS	stop_codon	189529	189531	.	+	0	ID=g539.t1.stp;Parent=g539.t1
JABGON010000005.1	AUGUSTUS	gene	189682	193605	.	-	.	ID=g540
JABGON010000005.1	AUGUSTUS	mRNA	189682	193605	1	-	.	ID=g540.t1;Parent=g540
JABGON010000005.1	AUGUSTUS	stop_codon	189682	189684	.	-	0	ID=g540.t1.stp;Parent=g540.t1
JABGON010000005.1	AUGUSTUS	CDS	189682	190374	1	-	0	ID=g540.t1.c;Parent=g540.t1; product="Proteophosphoglycan ppg4"; Dbxref=UniProtKB/TrEMBL:A0A0K3C7J5; go_process="biological_process|0008150","cellular component organization or biogenesis|0071840","ribonucleoprotein complex biogenesis|0022613","cellular component biogenesis|0044085","cellular process|0009987","cellular component organization|0016043","protein-containing complex organization|0043933","cellular component assembly|0022607","protein-containing complex assembly|0065003","protein-containing complex assembly|0034622","ribonucleoprotein complex subunit organization|0071826","ribonucleoprotein complex assembly|0022618","biological regulation|0065007","regulation of biological process|0050789","regulation of metabolic process|0019222","ribosome biogenesis|0042254","regulation of primary metabolic process|0080090","ribosomal large subunit biogenesis|0042273";go_function="molecular_function|0003674","binding|0005488","protein binding|0005515","organic cyclic compound binding|0097159","heterocyclic compound binding|1901363","nucleic acid binding|0003676","RNA binding|0003723","identical protein binding|0042802","mRNA binding|0003729","transcription regulator activity|0140110","transcription coregulator activity|0003712","transcription coactivator activity|0003713";go_component="cellular anatomical entity|0110165","cellular_component|0005575","intracellular organelle|0043229","organelle|0043226","membrane-bounded organelle|0043227","nucleus|0005634","intracellular membrane-bounded organelle|0043231","protein-containing complex|0032991","non-membrane-bounded organelle|0043228","intracellular non-membrane-bounded organelle|0043232","nucleolus|0005730"
JABGON010000005.1	AUGUSTUS	exon	189682	190374	.	-	.	ID=g540.t1.e1;Parent=g540.t1
JABGON010000005.1	AUGUSTUS	CDS	190440	190754	1	-	0	ID=g540.t1.c;Parent=g540.t1
JABGON010000005.1	AUGUSTUS	exon	190440	190754	.	-	.	ID=g540.t1.e2;Parent=g540.t1
JABGON010000005.1	AUGUSTUS	CDS	190814	191002	1	-	0	ID=g540.t1.c;Parent=g540.t1
JABGON010000005.1	AUGUSTUS	exon	190814	191002	.	-	.	ID=g540.t1.e3;Parent=g540.t1
JABGON010000005.1	AUGUSTUS	CDS	191058	191981	1	-	0	ID=g540.t1.c;Parent=g540.t1
JABGON010000005.1	AUGUSTUS	exon	191058	191981	.	-	.	ID=g540.t1.e4;Parent=g540.t1
JABGON010000005.1	AUGUSTUS	CDS	192038	192157	1	-	0	ID=g540.t1.c;Parent=g540.t1
JABGON010000005.1	AUGUSTUS	exon	192038	192157	.	-	.	ID=g540.t1.e5;Parent=g540.t1
JABGON010000005.1	AUGUSTUS	CDS	192217	192834	1	-	0	ID=g540.t1.c;Parent=g540.t1
JABGON010000005.1	AUGUSTUS	exon	192217	192834	.	-	.	ID=g540.t1.e6;Parent=g540.t1
JABGON010000005.1	AUGUSTUS	CDS	192891	193271	1	-	0	ID=g540.t1.c;Parent=g540.t1
JABGON010000005.1	AUGUSTUS	exon	192891	193271	.	-	.	ID=g540.t1.e7;Parent=g540.t1
JABGON010000005.1	AUGUSTUS	CDS	193348	193605	1	-	0	ID=g540.t1.c;Parent=g540.t1
JABGON010000005.1	AUGUSTUS	exon	193348	193605	.	-	.	ID=g540.t1.e8;Parent=g540.t1
JABGON010000005.1	AUGUSTUS	start_codon	193603	193605	.	-	0	ID=g540.t1.srt;Parent=g540.t1
JABGON010000005.1	AUGUSTUS	gene	195275	197885	.	+	.	ID=g541
JABGON010000005.1	AUGUSTUS	mRNA	195275	197885	1	+	.	ID=g541.t1;Parent=g541
JABGON010000005.1	AUGUSTUS	start_codon	195275	195277	.	+	0	ID=g541.t1.srt;Parent=g541.t1
JABGON010000005.1	AUGUSTUS	CDS	195275	196090	1	+	0	ID=g541.t1.c;Parent=g541.t1; product="hypothetical protein"; Dbxref=UniProtKB/TrEMBL:A0A2T0ACH6; go_process="biological_process|0008150","biological regulation|0065007","regulation of biological process|0050789","regulation of cellular process|0050794","cellular process|0009987","signal transduction|0007165","positive regulation of biological process|0048518";go_function="molecular_function|0003674","binding|0005488","nucleic acid binding|0003676","heterocyclic compound binding|1901363","organic cyclic compound binding|0097159","DNA binding|0003677";go_component="cellular_component|0005575","cellular anatomical entity|0110165","intracellular organelle|0043229","organelle|0043226","membrane-bounded organelle|0043227","intracellular membrane-bounded organelle|0043231","nucleus|0005634","cytosol|0005829"
JABGON010000005.1	AUGUSTUS	exon	195275	196090	.	+	.	ID=g541.t1.e1;Parent=g541.t1
JABGON010000005.1	AUGUSTUS	CDS	196146	197885	1	+	0	ID=g541.t1.c;Parent=g541.t1
JABGON010000005.1	AUGUSTUS	exon	196146	197885	.	+	.	ID=g541.t1.e2;Parent=g541.t1
JABGON010000005.1	AUGUSTUS	stop_codon	197883	197885	.	+	0	ID=g541.t1.stp;Parent=g541.t1
JABGON010000005.1	AUGUSTUS	gene	198273	198936	.	-	.	ID=g542
JABGON010000005.1	AUGUSTUS	mRNA	198273	198936	1	-	.	ID=g542.t1;Parent=g542
JABGON010000005.1	AUGUSTUS	stop_codon	198273	198275	.	-	0	ID=g542.t1.stp;Parent=g542.t1
JABGON010000005.1	AUGUSTUS	CDS	198273	198540	1	-	1	ID=g542.t1.c;Parent=g542.t1; product="Proteophosphoglycan ppg4"; Dbxref=UniProtKB/TrEMBL:A0A2S9ZVE1; go_process="biological_process|0008150","biological regulation|0065007","regulation of biological process|0050789","regulation of cellular process|0050794","cellular process|0009987","positive regulation of biological process|0048518","regulation of metabolic process|0019222","regulation of cellular metabolic process|0031323","regulation of macromolecule metabolic process|0060255","regulation of primary metabolic process|0080090","regulation of nitrogen compound metabolic process|0051171","regulation of nucleobase-containing compound metabolic process|0019219","regulation of gene expression|0010468","regulation of RNA metabolic process|0051252","regulation of nucleic acid-templated transcription|1903506","regulation of RNA biosynthetic process|2001141","regulation of biosynthetic process|0009889","regulation of cellular biosynthetic process|0031326","regulation of DNA-templated transcription|0006355","regulation of cellular macromolecule biosynthetic process|2000112","regulation of macromolecule biosynthetic process|0010556","positive regulation of metabolic process|0009893","positive regulation of macromolecule metabolic process|0010604","positive regulation of nitrogen compound metabolic process|0051173","positive regulation of cellular process|0048522","positive regulation of cellular metabolic process|0031325","metabolic process|0008152","negative regulation of biological process|0048519","cellular metabolic process|0044237","negative regulation of cellular process|0048523","positive regulation of biosynthetic process|0009891","positive regulation of nucleobase-containing compound metabolic process|0045935","positive regulation of cellular biosynthetic process|0031328","positive regulation of gene expression|0010628","organic substance metabolic process|0071704","positive regulation of macromolecule biosynthetic process|0010557","positive regulation of RNA metabolic process|0051254","positive regulation of RNA biosynthetic process|1902680","positive regulation of nucleic acid-templated transcription|1903508","positive regulation of DNA-templated transcription|0045893","negative regulation of metabolic process|0009892","primary metabolic process|0044238","negative regulation of cellular metabolic process|0031324","negative regulation of macromolecule metabolic process|0010605","macromolecule metabolic process|0043170","nitrogen compound metabolic process|0006807","organic cyclic compound metabolic process|1901360","biosynthetic process|0009058","cellular macromolecule metabolic process|0044260","cellular biosynthetic process|0044249","heterocycle metabolic process|0046483","cellular aromatic compound metabolic process|0006725","organic substance biosynthetic process|1901576","cellular nitrogen compound metabolic process|0034641","organic cyclic compound biosynthetic process|1901362","nucleobase-containing compound metabolic process|0006139","heterocycle biosynthetic process|0018130","nucleic acid metabolic process|0090304","aromatic compound biosynthetic process|0019438","macromolecule biosynthetic process|0009059","cellular macromolecule biosynthetic process|0034645","negative regulation of nitrogen compound metabolic process|0051172","nucleobase-containing compound biosynthetic process|0034654","cellular nitrogen compound biosynthetic process|0044271","RNA metabolic process|0016070","negative regulation of nucleobase-containing compound metabolic process|0045934","regulation of transcription by RNA polymerase II|0006357","negative regulation of gene expression|0010629","negative regulation of biosynthetic process|0009890","negative regulation of cellular biosynthetic process|0031327","negative regulation of cellular macromolecule biosynthetic process|2000113","negative regulation of RNA biosynthetic process|1902679","negative regulation of nucleic acid-templated transcription|1903507","negative regulation of RNA metabolic process|0051253","negative regulation of macromolecule biosynthetic process|0010558","negative regulation of DNA-templated transcription|0045892","RNA biosynthetic process|0032774","nucleic acid-templated transcription|0097659","DNA-templated transcription|0006351","negative regulation of transcription by RNA polymerase II|0000122","transcription by RNA polymerase II|0006366","positive regulation of transcription by RNA polymerase II|0045944","cellular component organization|0016043","cellular component organization or biogenesis|0071840";go_function="molecular_function|0003674","binding|0005488","protein binding|0005515","heterocyclic compound binding|1901363","organic cyclic compound binding|0097159","nucleic acid binding|0003676","protein dimerization activity|0046983","DNA binding|0003677","transcription regulator activity|0140110","protein heterodimerization activity|0046982","sequence-specific DNA binding|0043565","double-stranded DNA binding|0003690","sequence-specific double-stranded DNA binding|1990837","transcription regulatory region nucleic acid binding|0001067","transcription cis-regulatory region binding|0044212","transcription cis-regulatory region binding|0000976","transcription coregulator activity|0003712","transcription coactivator activity|0003713","general transcription initiation factor activity|0140223","transcription corepressor activity|0003714","RNA polymerase II general transcription initiation factor activity|0016251","core promoter sequence-specific DNA binding|0001046","core promoter sequence-specific DNA binding|0001047","identical protein binding|0042802","DNA-binding transcription factor activity|0003700","transcription factor binding|0008134","DNA-binding transcription factor activity, RNA polymerase II-specific|0000981","DNA-binding transcription activator activity|0001216","DNA-binding transcription activator activity, RNA polymerase II-specific|0001228","general transcription initiation factor binding|0140296","basal transcription machinery binding|0001098","basal RNA polymerase II transcription machinery binding|0001099","TBP-class protein binding|0017025","RNA polymerase II general transcription initiation factor binding|0001091";go_component="cellular_component|0005575","cellular anatomical entity|0110165","membrane-bounded organelle|0043227","organelle|0043226","intracellular organelle|0043229","intracellular membrane-bounded organelle|0043231","nucleus|0005634","protein-containing complex|0032991","transcription repressor complex|0017053"
JABGON010000005.1	AUGUSTUS	exon	198273	198540	.	-	.	ID=g542.t1.e1;Parent=g542.t1
JABGON010000005.1	AUGUSTUS	CDS	198598	198691	1	-	2	ID=g542.t1.c;Parent=g542.t1
JABGON010000005.1	AUGUSTUS	exon	198598	198691	.	-	.	ID=g542.t1.e2;Parent=g542.t1
JABGON010000005.1	AUGUSTUS	CDS	198756	198828	1	-	0	ID=g542.t1.c;Parent=g542.t1
JABGON010000005.1	AUGUSTUS	exon	198756	198828	.	-	.	ID=g542.t1.e3;Parent=g542.t1
JABGON010000005.1	AUGUSTUS	CDS	198901	198936	1	-	0	ID=g542.t1.c;Parent=g542.t1
JABGON010000005.1	AUGUSTUS	exon	198901	198936	.	-	.	ID=g542.t1.e4;Parent=g542.t1
JABGON010000005.1	AUGUSTUS	start_codon	198934	198936	.	-	0	ID=g542.t1.srt;Parent=g542.t1
JABGON010000005.1	AUGUSTUS	gene	199077	200839	.	+	.	ID=g543
JABGON010000005.1	AUGUSTUS	mRNA	199077	200839	1	+	.	ID=g543.t1;Parent=g543
JABGON010000005.1	AUGUSTUS	start_codon	199077	199079	.	+	0	ID=g543.t1.srt;Parent=g543.t1
JABGON010000005.1	AUGUSTUS	CDS	199077	199151	1	+	0	ID=g543.t1.c;Parent=g543.t1; product="hypothetical protein"; go_process="biological_process|0008150","cellular process|0009987","metabolic process|0008152","cellular metabolic process|0044237","organic substance metabolic process|0071704","macromolecule metabolic process|0043170","primary metabolic process|0044238","nitrogen compound metabolic process|0006807","organic cyclic compound metabolic process|1901360","cellular aromatic compound metabolic process|0006725","heterocycle metabolic process|0046483","nucleobase-containing compound metabolic process|0006139","biosynthetic process|0009058","nucleic acid metabolic process|0090304","cellular nitrogen compound metabolic process|0034641","cellular biosynthetic process|0044249","organic substance biosynthetic process|1901576","organic cyclic compound biosynthetic process|1901362","macromolecule biosynthetic process|0009059","RNA metabolic process|0016070","heterocycle biosynthetic process|0018130","aromatic compound biosynthetic process|0019438","cellular nitrogen compound biosynthetic process|0044271","nucleobase-containing compound biosynthetic process|0034654","RNA biosynthetic process|0032774","cellular macromolecule metabolic process|0044260","cellular macromolecule biosynthetic process|0034645","DNA-templated transcription|0006351","nucleic acid-templated transcription|0097659","biological regulation|0065007","regulation of biological process|0050789","regulation of cellular process|0050794","regulation of metabolic process|0019222","regulation of cellular metabolic process|0031323","regulation of macromolecule metabolic process|0060255","regulation of nitrogen compound metabolic process|0051171","regulation of nucleobase-containing compound metabolic process|0019219","regulation of primary metabolic process|0080090","regulation of nucleic acid-templated transcription|1903506","regulation of DNA-templated transcription|0006355","regulation of RNA biosynthetic process|2001141","regulation of RNA metabolic process|0051252","regulation of biosynthetic process|0009889","regulation of cellular biosynthetic process|0031326","regulation of gene expression|0010468","regulation of cellular macromolecule biosynthetic process|2000112","regulation of macromolecule biosynthetic process|0010556","regulation of transcription by RNA polymerase II|0006357","positive regulation of biological process|0048518","positive regulation of cellular process|0048522";go_function="molecular_function|0003674","binding|0005488","organic cyclic compound binding|0097159","heterocyclic compound binding|1901363","nucleic acid binding|0003676","ion binding|0043167","metal ion binding|0046872","cation binding|0043169","transition metal ion binding|0046914","zinc ion binding|0008270","DNA binding|0003677","protein binding|0005515","sequence-specific DNA binding|0043565","double-stranded DNA binding|0003690","sequence-specific double-stranded DNA binding|1990837","transcription cis-regulatory region binding|0044212","transcription cis-regulatory region binding|0000976","transcription regulatory region nucleic acid binding|0001067","RNA polymerase II transcription regulatory region sequence-specific DNA binding|0001012","RNA polymerase II transcription regulatory region sequence-specific DNA binding|0000977","enzyme binding|0019899","basal transcription machinery binding|0001098","basal RNA polymerase II transcription machinery binding|0001099";go_component="cellular anatomical entity|0110165","cellular_component|0005575","intracellular organelle|0043229","organelle|0043226","membrane-bounded organelle|0043227","intracellular membrane-bounded organelle|0043231","nucleus|0005634"
JABGON010000005.1	AUGUSTUS	exon	199077	199151	.	+	.	ID=g543.t1.e1;Parent=g543.t1
JABGON010000005.1	AUGUSTUS	CDS	199428	199490	1	+	0	ID=g543.t1.c;Parent=g543.t1
JABGON010000005.1	AUGUSTUS	exon	199428	199490	.	+	.	ID=g543.t1.e2;Parent=g543.t1
JABGON010000005.1	AUGUSTUS	CDS	199559	199682	1	+	0	ID=g543.t1.c;Parent=g543.t1
JABGON010000005.1	AUGUSTUS	exon	199559	199682	.	+	.	ID=g543.t1.e3;Parent=g543.t1
JABGON010000005.1	AUGUSTUS	CDS	199744	200097	1	+	2	ID=g543.t1.c;Parent=g543.t1
JABGON010000005.1	AUGUSTUS	exon	199744	200097	.	+	.	ID=g543.t1.e4;Parent=g543.t1
JABGON010000005.1	AUGUSTUS	CDS	200155	200357	1	+	2	ID=g543.t1.c;Parent=g543.t1
JABGON010000005.1	AUGUSTUS	exon	200155	200357	.	+	.	ID=g543.t1.e5;Parent=g543.t1
JABGON010000005.1	AUGUSTUS	CDS	200420	200566	1	+	0	ID=g543.t1.c;Parent=g543.t1
JABGON010000005.1	AUGUSTUS	exon	200420	200566	.	+	.	ID=g543.t1.e6;Parent=g543.t1
JABGON010000005.1	AUGUSTUS	CDS	200680	200712	1	+	0	ID=g543.t1.c;Parent=g543.t1
JABGON010000005.1	AUGUSTUS	exon	200680	200712	.	+	.	ID=g543.t1.e7;Parent=g543.t1
JABGON010000005.1	AUGUSTUS	CDS	200792	200839	1	+	0	ID=g543.t1.c;Parent=g543.t1
JABGON010000005.1	AUGUSTUS	exon	200792	200839	.	+	.	ID=g543.t1.e8;Parent=g543.t1
JABGON010000005.1	AUGUSTUS	stop_codon	200837	200839	.	+	0	ID=g543.t1.stp;Parent=g543.t1
JABGON010000005.1	AUGUSTUS	gene	200993	203086	.	-	.	ID=g544
JABGON010000005.1	AUGUSTUS	mRNA	200993	203086	0.99	-	.	ID=g544.t1;Parent=g544
JABGON010000005.1	AUGUSTUS	stop_codon	200993	200995	.	-	0	ID=g544.t1.stp;Parent=g544.t1
JABGON010000005.1	AUGUSTUS	CDS	200993	201366	1	-	2	ID=g544.t1.c;Parent=g544.t1; product="Proteophosphoglycan ppg4"; Dbxref=UniProtKB/TrEMBL:A0A2S9ZVH1; go_process="biological_process|0008150","cellular process|0009987","metabolic process|0008152","cellular metabolic process|0044237","organic substance metabolic process|0071704","primary metabolic process|0044238","biosynthetic process|0009058","cellular biosynthetic process|0044249","organic substance biosynthetic process|1901576","lipid metabolic process|0006629","cellular lipid metabolic process|0044255","lipid biosynthetic process|0008610","phosphorus metabolic process|0006793","phosphate-containing compound metabolic process|0006796","organophosphate metabolic process|0019637","organophosphate biosynthetic process|0090407","phospholipid metabolic process|0006644","phospholipid biosynthetic process|0008654","glycerophospholipid metabolic process|0006650","glycerolipid metabolic process|0046486","glycerolipid biosynthetic process|0045017","glycerophospholipid biosynthetic process|0046474","phosphatidylglycerol metabolic process|0046471","cardiolipin metabolic process|0032048";go_function="molecular_function|0003674","binding|0005488","organic cyclic compound binding|0097159","heterocyclic compound binding|1901363","catalytic activity|0003824","transferase activity, transferring phosphorus-containing groups|0016772","nucleoside phosphate binding|1901265","nucleotide binding|0000166","small molecule binding|0036094","ion binding|0043167","transferase activity|0016740","adenyl nucleotide binding|0030554","purine nucleotide binding|0017076","obsolete drug binding|0008144","adenyl ribonucleotide binding|0032559","ATP binding|0005524","purine ribonucleoside triphosphate binding|0035639","purine ribonucleotide binding|0032555","carbohydrate derivative binding|0097367","ribonucleotide binding|0032553","anion binding|0043168","phosphotransferase activity, for other substituted phosphate groups|0016780","metal ion binding|0046872","cation binding|0043169";go_component="cellular_component|0005575","cellular anatomical entity|0110165","membrane-bounded organelle|0043227","intracellular organelle|0043229","organelle|0043226","intracellular membrane-bounded organelle|0043231","mitochondrion|0005739"
JABGON010000005.1	AUGUSTUS	exon	200993	201366	.	-	.	ID=g544.t1.e1;Parent=g544.t1
JABGON010000005.1	AUGUSTUS	CDS	201418	201607	1	-	0	ID=g544.t1.c;Parent=g544.t1
JABGON010000005.1	AUGUSTUS	exon	201418	201607	.	-	.	ID=g544.t1.e2;Parent=g544.t1
JABGON010000005.1	AUGUSTUS	CDS	201663	202290	0.99	-	1	ID=g544.t1.c;Parent=g544.t1
JABGON010000005.1	AUGUSTUS	exon	201663	202290	.	-	.	ID=g544.t1.e3;Parent=g544.t1
JABGON010000005.1	AUGUSTUS	CDS	202345	202622	1	-	0	ID=g544.t1.c;Parent=g544.t1
JABGON010000005.1	AUGUSTUS	exon	202345	202622	.	-	.	ID=g544.t1.e4;Parent=g544.t1
JABGON010000005.1	AUGUSTUS	CDS	202722	202793	1	-	0	ID=g544.t1.c;Parent=g544.t1
JABGON010000005.1	AUGUSTUS	exon	202722	202793	.	-	.	ID=g544.t1.e5;Parent=g544.t1
JABGON010000005.1	AUGUSTUS	CDS	202868	203086	1	-	0	ID=g544.t1.c;Parent=g544.t1
JABGON010000005.1	AUGUSTUS	exon	202868	203086	.	-	.	ID=g544.t1.e6;Parent=g544.t1
JABGON010000005.1	AUGUSTUS	start_codon	203084	203086	.	-	0	ID=g544.t1.srt;Parent=g544.t1
JABGON010000005.1	AUGUSTUS	gene	206391	207523	.	-	.	ID=g545
JABGON010000005.1	AUGUSTUS	mRNA	206391	207523	1	-	.	ID=g545.t1;Parent=g545
JABGON010000005.1	AUGUSTUS	stop_codon	206391	206393	.	-	0	ID=g545.t1.stp;Parent=g545.t1
JABGON010000005.1	AUGUSTUS	CDS	206391	206876	1	-	0	ID=g545.t1.c;Parent=g545.t1; product="hypothetical protein"; go_component="cellular_component|0005575"
JABGON010000005.1	AUGUSTUS	exon	206391	206876	.	-	.	ID=g545.t1.e1;Parent=g545.t1
JABGON010000005.1	AUGUSTUS	CDS	206932	207000	1	-	0	ID=g545.t1.c;Parent=g545.t1
JABGON010000005.1	AUGUSTUS	exon	206932	207000	.	-	.	ID=g545.t1.e2;Parent=g545.t1
JABGON010000005.1	AUGUSTUS	CDS	207079	207329	1	-	2	ID=g545.t1.c;Parent=g545.t1
JABGON010000005.1	AUGUSTUS	exon	207079	207329	.	-	.	ID=g545.t1.e3;Parent=g545.t1
JABGON010000005.1	AUGUSTUS	CDS	207439	207523	1	-	0	ID=g545.t1.c;Parent=g545.t1
JABGON010000005.1	AUGUSTUS	exon	207439	207523	.	-	.	ID=g545.t1.e4;Parent=g545.t1
JABGON010000005.1	AUGUSTUS	start_codon	207521	207523	.	-	0	ID=g545.t1.srt;Parent=g545.t1
JABGON010000005.1	AUGUSTUS	gene	207730	211051	.	+	.	ID=g546
JABGON010000005.1	AUGUSTUS	mRNA	207730	211051	1	+	.	ID=g546.t1;Parent=g546
JABGON010000005.1	AUGUSTUS	start_codon	207730	207732	.	+	0	ID=g546.t1.srt;Parent=g546.t1
JABGON010000005.1	AUGUSTUS	CDS	207730	207815	1	+	0	ID=g546.t1.c;Parent=g546.t1; product="Integrase zinc-binding domain-containing protein"; Dbxref=UniProtKB/TrEMBL:A0A2S9ZVE7; go_process="biological_process|0008150","cellular process|0009987","metabolic process|0008152","organic substance metabolic process|0071704","cellular metabolic process|0044237","primary metabolic process|0044238","macromolecule metabolic process|0043170","cellular macromolecule metabolic process|0044260","generation of precursor metabolites and energy|0006091","biosynthetic process|0009058","organic substance biosynthetic process|1901576","cellular biosynthetic process|0044249","obsolete oxidation-reduction process|0055114","carbohydrate metabolic process|0005975","energy derivation by oxidation of organic compounds|0015980","cellular macromolecule biosynthetic process|0034645","macromolecule biosynthetic process|0009059","carbohydrate biosynthetic process|0016051","cellular carbohydrate metabolic process|0044262","energy reserve metabolic process|0006112","polysaccharide metabolic process|0005976","cellular glucan metabolic process|0006073","cellular polysaccharide metabolic process|0044264","glucan metabolic process|0044042","cellular carbohydrate biosynthetic process|0034637","glycogen metabolic process|0005977","polysaccharide biosynthetic process|0000271","cellular polysaccharide biosynthetic process|0033692","glucan biosynthetic process|0009250","glycogen biosynthetic process|0005978","biological regulation|0065007","response to stimulus|0050896";go_function="molecular_function|0003674","binding|0005488","catalytic activity|0003824","ion binding|0043167","cation binding|0043169","transferase activity|0016740","glycosyltransferase activity|0016757","hydrolase activity|0016787","hexosyltransferase activity|0016758","hydrolase activity, acting on glycosyl bonds|0016798","hydrolase activity, hydrolyzing O-glycosyl compounds|0004553";go_component="cellular_component|0005575","cellular anatomical entity|0110165","cytoplasm|0005737","membrane-bounded organelle|0043227","intracellular membrane-bounded organelle|0043231","organelle|0043226","intracellular organelle|0043229"; ec_number=2.4.1.18
JABGON010000005.1	AUGUSTUS	exon	207730	207815	.	+	.	ID=g546.t1.e1;Parent=g546.t1
JABGON010000005.1	AUGUSTUS	CDS	207890	207922	1	+	1	ID=g546.t1.c;Parent=g546.t1
JABGON010000005.1	AUGUSTUS	exon	207890	207922	.	+	.	ID=g546.t1.e2;Parent=g546.t1
JABGON010000005.1	AUGUSTUS	CDS	207989	208158	1	+	1	ID=g546.t1.c;Parent=g546.t1
JABGON010000005.1	AUGUSTUS	exon	207989	208158	.	+	.	ID=g546.t1.e3;Parent=g546.t1
JABGON010000005.1	AUGUSTUS	CDS	208229	208341	1	+	2	ID=g546.t1.c;Parent=g546.t1
JABGON010000005.1	AUGUSTUS	exon	208229	208341	.	+	.	ID=g546.t1.e4;Parent=g546.t1
JABGON010000005.1	AUGUSTUS	CDS	208415	208470	1	+	0	ID=g546.t1.c;Parent=g546.t1
JABGON010000005.1	AUGUSTUS	exon	208415	208470	.	+	.	ID=g546.t1.e5;Parent=g546.t1
JABGON010000005.1	AUGUSTUS	CDS	208545	208681	1	+	1	ID=g546.t1.c;Parent=g546.t1
JABGON010000005.1	AUGUSTUS	exon	208545	208681	.	+	.	ID=g546.t1.e6;Parent=g546.t1
JABGON010000005.1	AUGUSTUS	CDS	208881	208983	1	+	2	ID=g546.t1.c;Parent=g546.t1
JABGON010000005.1	AUGUSTUS	exon	208881	208983	.	+	.	ID=g546.t1.e7;Parent=g546.t1
JABGON010000005.1	AUGUSTUS	CDS	209150	209226	1	+	1	ID=g546.t1.c;Parent=g546.t1
JABGON010000005.1	AUGUSTUS	exon	209150	209226	.	+	.	ID=g546.t1.e8;Parent=g546.t1
JABGON010000005.1	AUGUSTUS	CDS	209282	209462	1	+	2	ID=g546.t1.c;Parent=g546.t1
JABGON010000005.1	AUGUSTUS	exon	209282	209462	.	+	.	ID=g546.t1.e9;Parent=g546.t1
JABGON010000005.1	AUGUSTUS	CDS	209554	209767	1	+	1	ID=g546.t1.c;Parent=g546.t1
JABGON010000005.1	AUGUSTUS	exon	209554	209767	.	+	.	ID=g546.t1.e10;Parent=g546.t1
JABGON010000005.1	AUGUSTUS	CDS	209848	210236	1	+	0	ID=g546.t1.c;Parent=g546.t1
JABGON010000005.1	AUGUSTUS	exon	209848	210236	.	+	.	ID=g546.t1.e11;Parent=g546.t1
JABGON010000005.1	AUGUSTUS	CDS	210313	210363	1	+	1	ID=g546.t1.c;Parent=g546.t1
JABGON010000005.1	AUGUSTUS	exon	210313	210363	.	+	.	ID=g546.t1.e12;Parent=g546.t1
JABGON010000005.1	AUGUSTUS	CDS	210432	210636	1	+	1	ID=g546.t1.c;Parent=g546.t1
JABGON010000005.1	AUGUSTUS	exon	210432	210636	.	+	.	ID=g546.t1.e13;Parent=g546.t1
JABGON010000005.1	AUGUSTUS	CDS	210713	210937	1	+	0	ID=g546.t1.c;Parent=g546.t1
JABGON010000005.1	AUGUSTUS	exon	210713	210937	.	+	.	ID=g546.t1.e14;Parent=g546.t1
JABGON010000005.1	AUGUSTUS	CDS	211010	211051	1	+	0	ID=g546.t1.c;Parent=g546.t1
JABGON010000005.1	AUGUSTUS	exon	211010	211051	.	+	.	ID=g546.t1.e15;Parent=g546.t1
JABGON010000005.1	AUGUSTUS	stop_codon	211049	211051	.	+	0	ID=g546.t1.stp;Parent=g546.t1
JABGON010000005.1	AUGUSTUS	gene	211384	212616	.	+	.	ID=g547
JABGON010000005.1	AUGUSTUS	mRNA	211384	212616	1	+	.	ID=g547.t1;Parent=g547
JABGON010000005.1	AUGUSTUS	start_codon	211384	211386	.	+	0	ID=g547.t1.srt;Parent=g547.t1
JABGON010000005.1	AUGUSTUS	CDS	211384	211482	1	+	0	ID=g547.t1.c;Parent=g547.t1; product="hypothetical protein"; Dbxref=UniProtKB/TrEMBL:A0A2S9ZVF6
JABGON010000005.1	AUGUSTUS	exon	211384	211482	.	+	.	ID=g547.t1.e1;Parent=g547.t1
JABGON010000005.1	AUGUSTUS	CDS	211757	211825	1	+	0	ID=g547.t1.c;Parent=g547.t1
JABGON010000005.1	AUGUSTUS	exon	211757	211825	.	+	.	ID=g547.t1.e2;Parent=g547.t1
JABGON010000005.1	AUGUSTUS	CDS	211911	212114	1	+	0	ID=g547.t1.c;Parent=g547.t1
JABGON010000005.1	AUGUSTUS	exon	211911	212114	.	+	.	ID=g547.t1.e3;Parent=g547.t1
JABGON010000005.1	AUGUSTUS	CDS	212176	212616	1	+	0	ID=g547.t1.c;Parent=g547.t1
JABGON010000005.1	AUGUSTUS	exon	212176	212616	.	+	.	ID=g547.t1.e4;Parent=g547.t1
JABGON010000005.1	AUGUSTUS	stop_codon	212614	212616	.	+	0	ID=g547.t1.stp;Parent=g547.t1
JABGON010000005.1	AUGUSTUS	gene	212975	214578	.	-	.	ID=g548
JABGON010000005.1	AUGUSTUS	mRNA	212975	214578	1	-	.	ID=g548.t1;Parent=g548
JABGON010000005.1	AUGUSTUS	stop_codon	212975	212977	.	-	0	ID=g548.t1.stp;Parent=g548.t1
JABGON010000005.1	AUGUSTUS	CDS	212975	213171	1	-	2	ID=g548.t1.c;Parent=g548.t1; product="hypothetical protein"; go_function="molecular_function|0003674","binding|0005488","protein binding|0005515";go_component="cellular anatomical entity|0110165","cellular_component|0005575","organelle|0043226","intracellular organelle|0043229","membrane-bounded organelle|0043227","intracellular membrane-bounded organelle|0043231"
JABGON010000005.1	AUGUSTUS	exon	212975	213171	.	-	.	ID=g548.t1.e1;Parent=g548.t1
JABGON010000005.1	AUGUSTUS	CDS	213270	213912	1	-	0	ID=g548.t1.c;Parent=g548.t1
JABGON010000005.1	AUGUSTUS	exon	213270	213912	.	-	.	ID=g548.t1.e2;Parent=g548.t1
JABGON010000005.1	AUGUSTUS	CDS	213971	214270	1	-	0	ID=g548.t1.c;Parent=g548.t1
JABGON010000005.1	AUGUSTUS	exon	213971	214270	.	-	.	ID=g548.t1.e3;Parent=g548.t1
JABGON010000005.1	AUGUSTUS	CDS	214331	214384	1	-	0	ID=g548.t1.c;Parent=g548.t1
JABGON010000005.1	AUGUSTUS	exon	214331	214384	.	-	.	ID=g548.t1.e4;Parent=g548.t1
JABGON010000005.1	AUGUSTUS	CDS	214444	214578	1	-	0	ID=g548.t1.c;Parent=g548.t1
JABGON010000005.1	AUGUSTUS	exon	214444	214578	.	-	.	ID=g548.t1.e5;Parent=g548.t1
JABGON010000005.1	AUGUSTUS	start_codon	214576	214578	.	-	0	ID=g548.t1.srt;Parent=g548.t1
JABGON010000005.1	AUGUSTUS	gene	214880	215876	.	-	.	ID=g549
JABGON010000005.1	AUGUSTUS	mRNA	214880	215876	1	-	.	ID=g549.t1;Parent=g549
JABGON010000005.1	AUGUSTUS	stop_codon	214880	214882	.	-	0	ID=g549.t1.stp;Parent=g549.t1
JABGON010000005.1	AUGUSTUS	CDS	214880	215442	1	-	2	ID=g549.t1.c;Parent=g549.t1; product="hypothetical protein"; go_function="molecular_function|0003674","binding|0005488"
JABGON010000005.1	AUGUSTUS	exon	214880	215442	.	-	.	ID=g549.t1.e1;Parent=g549.t1
JABGON010000005.1	AUGUSTUS	CDS	215504	215876	1	-	0	ID=g549.t1.c;Parent=g549.t1
JABGON010000005.1	AUGUSTUS	exon	215504	215876	.	-	.	ID=g549.t1.e2;Parent=g549.t1
JABGON010000005.1	AUGUSTUS	start_codon	215874	215876	.	-	0	ID=g549.t1.srt;Parent=g549.t1
JABGON010000005.1	AUGUSTUS	gene	216282	218005	.	+	.	ID=g550
JABGON010000005.1	AUGUSTUS	mRNA	216282	218005	1	+	.	ID=g550.t1;Parent=g550
JABGON010000005.1	AUGUSTUS	start_codon	216282	216284	.	+	0	ID=g550.t1.srt;Parent=g550.t1
JABGON010000005.1	AUGUSTUS	CDS	216282	216793	1	+	0	ID=g550.t1.c;Parent=g550.t1; product="hypothetical protein"; Dbxref=UniProtKB/TrEMBL:A0A2S9ZVH0; go_function="molecular_function|0003674","catalytic activity|0003824","transferase activity|0016740","transferase activity, transferring sulphur-containing groups|0016782","binding|0005488";go_component="cellular_component|0005575","cellular anatomical entity|0110165","intracellular organelle|0043229","organelle|0043226","membrane-bounded organelle|0043227","intracellular membrane-bounded organelle|0043231","mitochondrion|0005739"
JABGON010000005.1	AUGUSTUS	exon	216282	216793	.	+	.	ID=g550.t1.e1;Parent=g550.t1
JABGON010000005.1	AUGUSTUS	CDS	216850	217037	1	+	1	ID=g550.t1.c;Parent=g550.t1
JABGON010000005.1	AUGUSTUS	exon	216850	217037	.	+	.	ID=g550.t1.e2;Parent=g550.t1
JABGON010000005.1	AUGUSTUS	CDS	217094	217117	1	+	2	ID=g550.t1.c;Parent=g550.t1
JABGON010000005.1	AUGUSTUS	exon	217094	217117	.	+	.	ID=g550.t1.e3;Parent=g550.t1
JABGON010000005.1	AUGUSTUS	CDS	217172	217622	1	+	2	ID=g550.t1.c;Parent=g550.t1
JABGON010000005.1	AUGUSTUS	exon	217172	217622	.	+	.	ID=g550.t1.e4;Parent=g550.t1
JABGON010000005.1	AUGUSTUS	CDS	217675	218005	1	+	1	ID=g550.t1.c;Parent=g550.t1
JABGON010000005.1	AUGUSTUS	exon	217675	218005	.	+	.	ID=g550.t1.e5;Parent=g550.t1
JABGON010000005.1	AUGUSTUS	stop_codon	218003	218005	.	+	0	ID=g550.t1.stp;Parent=g550.t1
JABGON010000005.1	AUGUSTUS	gene	218058	218923	.	-	.	ID=g551
JABGON010000005.1	AUGUSTUS	mRNA	218058	218923	1	-	.	ID=g551.t1;Parent=g551
JABGON010000005.1	AUGUSTUS	stop_codon	218058	218060	.	-	0	ID=g551.t1.stp;Parent=g551.t1
JABGON010000005.1	AUGUSTUS	CDS	218058	218146	1	-	2	ID=g551.t1.c;Parent=g551.t1; product="hypothetical protein"; go_process="biological_process|0008150","cellular process|0009987","metabolic process|0008152","cellular metabolic process|0044237","cellular component organization|0016043","cellular component organization or biogenesis|0071840","organelle organization|0006996","catabolic process|0009056","cellular component disassembly|0022411","cellular catabolic process|0044248","organelle fission|0048285","mitochondrion organization|0007005","organelle disassembly|1903008","autophagy|0006914","process utilizing autophagic mechanism|0061919","autophagy of mitochondrion|0000422","mitochondrion disassembly|0061726","mitochondrial fission|0000266","biological regulation|0065007","regulation of biological process|0050789","regulation of cellular process|0050794","positive regulation of cellular process|0048522","positive regulation of biological process|0048518","regulation of cellular component organization|0051128","regulation of developmental process|0050793","regulation of organelle organization|0033043","cell death|0008219","programmed cell death|0012501","positive regulation of cellular component organization|0051130","regulation of anatomical structure morphogenesis|0022603","apoptotic process|0006915","positive regulation of developmental process|0051094","positive regulation of organelle organization|0010638","membrane organization|0061024","regulation of mitochondrion organization|0010821","positive regulation of mitochondrion organization|0010822","peroxisome organization|0007031","regulation of mitochondrial fission|0090140";go_function="molecular_function|0003674","binding|0005488";go_component="cellular_component|0005575","cellular anatomical entity|0110165","membrane-bounded organelle|0043227","membrane|0016020","intracellular organelle|0043229","organelle|0043226","intracellular membrane-bounded organelle|0043231","organelle membrane|0031090","membrane|0016021","obsolete intrinsic component of membrane|0031224","mitochondrial membrane|0031966","bounding membrane of organelle|0098588","membrane|0098805","outer membrane|0019867","organelle outer membrane|0031968","mitochondrial outer membrane|0005741","obsolete intrinsic component of organelle membrane|0031300","obsolete integral component of organelle membrane|0031301","obsolete integral component of mitochondrial membrane|0032592","obsolete intrinsic component of mitochondrial membrane|0098573","obsolete integral component of peroxisomal membrane|0005779","obsolete intrinsic component of peroxisomal membrane|0031231","obsolete integral component of mitochondrial outer membrane|0031307","obsolete intrinsic component of mitochondrial outer membrane|0031306","cytoplasm|0005737","mitochondrion|0005739"
JABGON010000005.1	AUGUSTUS	exon	218058	218146	.	-	.	ID=g551.t1.e1;Parent=g551.t1
JABGON010000005.1	AUGUSTUS	CDS	218206	218283	1	-	2	ID=g551.t1.c;Parent=g551.t1
JABGON010000005.1	AUGUSTUS	exon	218206	218283	.	-	.	ID=g551.t1.e2;Parent=g551.t1
JABGON010000005.1	AUGUSTUS	CDS	218341	218442	1	-	2	ID=g551.t1.c;Parent=g551.t1
JABGON010000005.1	AUGUSTUS	exon	218341	218442	.	-	.	ID=g551.t1.e3;Parent=g551.t1
JABGON010000005.1	AUGUSTUS	CDS	218508	218684	1	-	2	ID=g551.t1.c;Parent=g551.t1
JABGON010000005.1	AUGUSTUS	exon	218508	218684	.	-	.	ID=g551.t1.e4;Parent=g551.t1
JABGON010000005.1	AUGUSTUS	CDS	218902	218923	1	-	0	ID=g551.t1.c;Parent=g551.t1
JABGON010000005.1	AUGUSTUS	exon	218902	218923	.	-	.	ID=g551.t1.e5;Parent=g551.t1
JABGON010000005.1	AUGUSTUS	start_codon	218921	218923	.	-	0	ID=g551.t1.srt;Parent=g551.t1
JABGON010000005.1	AUGUSTUS	gene	219071	220777	.	-	.	ID=g552
JABGON010000005.1	AUGUSTUS	mRNA	219071	220777	1	-	.	ID=g552.t1;Parent=g552
JABGON010000005.1	AUGUSTUS	stop_codon	219071	219073	.	-	0	ID=g552.t1.stp;Parent=g552.t1
JABGON010000005.1	AUGUSTUS	CDS	219071	219262	1	-	0	ID=g552.t1.c;Parent=g552.t1; product="Ribosomal protein L13e"; Dbxref=UniProtKB/TrEMBL:A0A2T0AH20; go_function="inorganic cation transmembrane transporter activity|0015077","molecular_function|0003674","proton transmembrane transporter activity|0015078","monoatomic cation transmembrane transporter activity|0008324","inorganic cation transmembrane transporter activity|0022890","transporter activity|0005215","monoatomic ion transmembrane transporter activity|0015075","inorganic molecular entity transmembrane transporter activity|0015318","transmembrane transporter activity|0022857";go_component="cellular anatomical entity|0110165","cellular_component|0005575","membrane|0016021","obsolete intrinsic component of membrane|0031224"
JABGON010000005.1	AUGUSTUS	exon	219071	219262	.	-	.	ID=g552.t1.e1;Parent=g552.t1
JABGON010000005.1	AUGUSTUS	CDS	219321	219695	1	-	0	ID=g552.t1.c;Parent=g552.t1
JABGON010000005.1	AUGUSTUS	exon	219321	219695	.	-	.	ID=g552.t1.e2;Parent=g552.t1
JABGON010000005.1	AUGUSTUS	CDS	219757	219892	1	-	1	ID=g552.t1.c;Parent=g552.t1
JABGON010000005.1	AUGUSTUS	exon	219757	219892	.	-	.	ID=g552.t1.e3;Parent=g552.t1
JABGON010000005.1	AUGUSTUS	CDS	219953	220471	1	-	1	ID=g552.t1.c;Parent=g552.t1
JABGON010000005.1	AUGUSTUS	exon	219953	220471	.	-	.	ID=g552.t1.e4;Parent=g552.t1
JABGON010000005.1	AUGUSTUS	CDS	220533	220777	1	-	0	ID=g552.t1.c;Parent=g552.t1
JABGON010000005.1	AUGUSTUS	exon	220533	220777	.	-	.	ID=g552.t1.e5;Parent=g552.t1
JABGON010000005.1	AUGUSTUS	start_codon	220775	220777	.	-	0	ID=g552.t1.srt;Parent=g552.t1
JABGON010000005.1	AUGUSTUS	gene	220945	222336	.	+	.	ID=g553
JABGON010000005.1	AUGUSTUS	mRNA	220945	222336	1	+	.	ID=g553.t1;Parent=g553
JABGON010000005.1	AUGUSTUS	CDS	220945	220947	1	+	0	ID=g553.t1.c;Parent=g553.t1; product="Nuclear movement protein nudC"; Dbxref=UniProtKB/TrEMBL:A0A0K3CER4; go_process="biological_process|0008150","regulation of biological process|0050789","biological regulation|0065007","regulation of cellular process|0050794","cellular process|0009987","signal transduction|0007165","regulation of biological quality|0065008","regulation of localization|0032879","positive regulation of biological process|0048518","regulation of transport|0051049","intracellular signal transduction|0035556";go_function="ion binding|0043167","binding|0005488","molecular_function|0003674","metal ion binding|0046872","cation binding|0043169","calcium ion binding|0005509","protein binding|0005515","cytoskeletal protein binding|0008092","enzyme binding|0019899","actin binding|0003779","identical protein binding|0042802","molecular function regulator activity|0098772";go_component="cellular_component|0005575","cellular anatomical entity|0110165","membrane|0016020","cytosol|0005829"
JABGON010000005.1	AUGUSTUS	exon	220945	220947	.	+	.	ID=g553.t1.e1;Parent=g553.t1
JABGON010000005.1	AUGUSTUS	start_codon	220945	220947	.	+	0	ID=g553.t1.srt;Parent=g553.t1
JABGON010000005.1	AUGUSTUS	CDS	221053	221113	1	+	0	ID=g553.t1.c;Parent=g553.t1
JABGON010000005.1	AUGUSTUS	exon	221053	221113	.	+	.	ID=g553.t1.e2;Parent=g553.t1
JABGON010000005.1	AUGUSTUS	CDS	221449	221473	1	+	2	ID=g553.t1.c;Parent=g553.t1
JABGON010000005.1	AUGUSTUS	exon	221449	221473	.	+	.	ID=g553.t1.e3;Parent=g553.t1
JABGON010000005.1	AUGUSTUS	CDS	221542	221669	1	+	1	ID=g553.t1.c;Parent=g553.t1
JABGON010000005.1	AUGUSTUS	exon	221542	221669	.	+	.	ID=g553.t1.e4;Parent=g553.t1
JABGON010000005.1	AUGUSTUS	CDS	221773	221862	1	+	2	ID=g553.t1.c;Parent=g553.t1
JABGON010000005.1	AUGUSTUS	exon	221773	221862	.	+	.	ID=g553.t1.e5;Parent=g553.t1
JABGON010000005.1	AUGUSTUS	CDS	221933	222115	1	+	2	ID=g553.t1.c;Parent=g553.t1
JABGON010000005.1	AUGUSTUS	exon	221933	222115	.	+	.	ID=g553.t1.e6;Parent=g553.t1
JABGON010000005.1	AUGUSTUS	CDS	222176	222228	1	+	2	ID=g553.t1.c;Parent=g553.t1
JABGON010000005.1	AUGUSTUS	exon	222176	222228	.	+	.	ID=g553.t1.e7;Parent=g553.t1
JABGON010000005.1	AUGUSTUS	CDS	222307	222336	1	+	0	ID=g553.t1.c;Parent=g553.t1
JABGON010000005.1	AUGUSTUS	exon	222307	222336	.	+	.	ID=g553.t1.e8;Parent=g553.t1
JABGON010000005.1	AUGUSTUS	stop_codon	222334	222336	.	+	0	ID=g553.t1.stp;Parent=g553.t1
JABGON010000005.1	AUGUSTUS	gene	222877	223876	.	-	.	ID=g554
JABGON010000005.1	AUGUSTUS	mRNA	222877	223876	1	-	.	ID=g554.t1;Parent=g554
JABGON010000005.1	AUGUSTUS	stop_codon	222877	222879	.	-	0	ID=g554.t1.stp;Parent=g554.t1
JABGON010000005.1	AUGUSTUS	CDS	222877	223051	1	-	1	ID=g554.t1.c;Parent=g554.t1; product="thioredoxin-dependent peroxiredoxin"; Dbxref=UniProtKB/TrEMBL:A0A0K3CAW1; go_process="biological_process|0008150","biological regulation|0065007","regulation of biological process|0050789","regulation of cellular process|0050794","regulation of metabolic process|0019222","regulation of cellular metabolic process|0031323","regulation of primary metabolic process|0080090","regulation of macromolecule metabolic process|0060255","regulation of nitrogen compound metabolic process|0051171","regulation of protein metabolic process|0051246","regulation of protein metabolic process|0032268","regulation of molecular function|0065009","regulation of catalytic activity|0050790","regulation of cell communication|0010646","regulation of response to stimulus|0048583","regulation of signaling|0023051","regulation of signal transduction|0009966","regulation of protein modification process|0031399","regulation of dephosphorylation|0035303","regulation of phosphorus metabolic process|0051174","regulation of phosphate metabolic process|0019220","regulation of hydrolase activity|0051336","regulation of protein dephosphorylation|0035304","regulation of phosphatase activity|0010921","regulation of phosphoprotein phosphatase activity|0043666";go_function="molecular_function|0003674","molecular function regulator activity|0098772","enzyme inhibitor activity|0004857","enzyme regulator activity|0030234","protein phosphatase regulator activity|0019888","phosphatase regulator activity|0019208","phosphatase inhibitor activity|0019212","protein phosphatase inhibitor activity|0004864","protein binding|0005515","binding|0005488";go_component="cellular anatomical entity|0110165","cellular_component|0005575","organelle|0043226","intracellular organelle|0043229","membrane-bounded organelle|0043227","intracellular membrane-bounded organelle|0043231"
JABGON010000005.1	AUGUSTUS	exon	222877	223051	.	-	.	ID=g554.t1.e1;Parent=g554.t1
JABGON010000005.1	AUGUSTUS	CDS	223114	223162	1	-	2	ID=g554.t1.c;Parent=g554.t1
JABGON010000005.1	AUGUSTUS	exon	223114	223162	.	-	.	ID=g554.t1.e2;Parent=g554.t1
JABGON010000005.1	AUGUSTUS	CDS	223260	223505	1	-	2	ID=g554.t1.c;Parent=g554.t1
JABGON010000005.1	AUGUSTUS	exon	223260	223505	.	-	.	ID=g554.t1.e3;Parent=g554.t1
JABGON010000005.1	AUGUSTUS	CDS	223573	223876	1	-	0	ID=g554.t1.c;Parent=g554.t1
JABGON010000005.1	AUGUSTUS	exon	223573	223876	.	-	.	ID=g554.t1.e4;Parent=g554.t1
JABGON010000005.1	AUGUSTUS	start_codon	223874	223876	.	-	0	ID=g554.t1.srt;Parent=g554.t1
JABGON010000005.1	AUGUSTUS	gene	224176	228714	.	+	.	ID=g555
JABGON010000005.1	AUGUSTUS	mRNA	224176	228714	1	+	.	ID=g555.t1;Parent=g555
JABGON010000005.1	AUGUSTUS	start_codon	224176	224178	.	+	0	ID=g555.t1.srt;Parent=g555.t1
JABGON010000005.1	AUGUSTUS	CDS	224176	225319	1	+	0	ID=g555.t1.c;Parent=g555.t1; product="hypothetical protein"; go_process="biological_process|0008150","biological regulation|0065007","regulation of cellular process|0050794","regulation of biological process|0050789","cellular process|0009987","regulation of metabolic process|0019222","regulation of cellular metabolic process|0031323","regulation of primary metabolic process|0080090","negative regulation of biological process|0048519","negative regulation of cellular process|0048523","regulation of macromolecule metabolic process|0060255","regulation of nitrogen compound metabolic process|0051171","regulation of nucleobase-containing compound metabolic process|0019219","regulation of response to stimulus|0048583","regulation of cellular component organization|0051128","negative regulation of cellular component organization|0051129","cellular metabolic process|0044237","metabolic process|0008152","organic substance metabolic process|0071704","nitrogen compound metabolic process|0006807","primary metabolic process|0044238","regulation of response to stress|0080134","macromolecule metabolic process|0043170","cellular macromolecule metabolic process|0044260","regulation of organelle organization|0033043","negative regulation of organelle organization|0010639","regulation of cellular response to stress|0080135","positive regulation of biological process|0048518","positive regulation of cellular process|0048522","regulation of DNA metabolic process|0051052","positive regulation of metabolic process|0009893","regulation of response to DNA damage stimulus|2001020","positive regulation of cellular metabolic process|0031325","regulation of DNA repair|0006282","regulation of biosynthetic process|0009889","regulation of cellular biosynthetic process|0031326","phosphorus metabolic process|0006793","phosphate-containing compound metabolic process|0006796","organonitrogen compound metabolic process|1901564","dephosphorylation|0016311","protein metabolic process|0019538","macromolecule modification|0043412","protein dephosphorylation|0006470","protein metabolic process|0044267","protein modification process|0036211","protein modification process|0006464","regulation of chromosome organization|0033044","negative regulation of chromosome organization|2001251","positive regulation of biosynthetic process|0009891","negative regulation of metabolic process|0009892","regulation of small molecule metabolic process|0062012","negative regulation of cellular metabolic process|0031324","positive regulation of cellular biosynthetic process|0031328","regulation of glucose metabolic process|0010906","regulation of protein metabolic process|0032268","positive regulation of glucose metabolic process|0010907","negative regulation of nitrogen compound metabolic process|0051172","regulation of protein modification process|0031399","regulation of protein metabolic process|0051246","positive regulation of small molecule metabolic process|0062013","negative regulation of macromolecule metabolic process|0010605","positive regulation of carbohydrate metabolic process|0045913","regulation of carbohydrate metabolic process|0006109","negative regulation of protein metabolic process|0032269","positive regulation of cellular carbohydrate metabolic process|0010676","regulation of cellular carbohydrate metabolic process|0010675","regulation of carbohydrate biosynthetic process|0043255","regulation of phosphorus metabolic process|0051174","regulation of phosphate metabolic process|0019220","negative regulation of protein metabolic process|0051248";go_function="molecular_function|0003674","molecular function regulator activity|0098772","enzyme regulator activity|0030234","phosphatase regulator activity|0019208","protein phosphatase regulator activity|0019888","enzyme activator activity|0008047";go_component="cellular_component|0005575","cellular anatomical entity|0110165","organelle|0043226","intracellular organelle|0043229","membrane-bounded organelle|0043227","cytoplasm|0005737","intracellular membrane-bounded organelle|0043231","nucleus|0005634","protein-containing complex|0032991","catalytic complex|1902494","protein serine/threonine phosphatase complex|0008287","phosphatase complex|1903293","microtubule organizing center|0005815","membrane|0016020","chromatin|0000785","nucleoplasm|0005654","nuclear body|0016604","nuclear speck|0016607"
JABGON010000005.1	AUGUSTUS	exon	224176	225319	.	+	.	ID=g555.t1.e1;Parent=g555.t1
JABGON010000005.1	AUGUSTUS	CDS	225381	225686	1	+	2	ID=g555.t1.c;Parent=g555.t1
JABGON010000005.1	AUGUSTUS	exon	225381	225686	.	+	.	ID=g555.t1.e2;Parent=g555.t1
JABGON010000005.1	AUGUSTUS	CDS	225743	225820	1	+	2	ID=g555.t1.c;Parent=g555.t1
JABGON010000005.1	AUGUSTUS	exon	225743	225820	.	+	.	ID=g555.t1.e3;Parent=g555.t1
JABGON010000005.1	AUGUSTUS	CDS	225878	226914	1	+	2	ID=g555.t1.c;Parent=g555.t1
JABGON010000005.1	AUGUSTUS	exon	225878	226914	.	+	.	ID=g555.t1.e4;Parent=g555.t1
JABGON010000005.1	AUGUSTUS	CDS	226973	227455	1	+	0	ID=g555.t1.c;Parent=g555.t1
JABGON010000005.1	AUGUSTUS	exon	226973	227455	.	+	.	ID=g555.t1.e5;Parent=g555.t1
JABGON010000005.1	AUGUSTUS	CDS	227516	227727	1	+	0	ID=g555.t1.c;Parent=g555.t1
JABGON010000005.1	AUGUSTUS	exon	227516	227727	.	+	.	ID=g555.t1.e6;Parent=g555.t1
JABGON010000005.1	AUGUSTUS	CDS	227790	228714	1	+	1	ID=g555.t1.c;Parent=g555.t1
JABGON010000005.1	AUGUSTUS	exon	227790	228714	.	+	.	ID=g555.t1.e7;Parent=g555.t1
JABGON010000005.1	AUGUSTUS	stop_codon	228712	228714	.	+	0	ID=g555.t1.stp;Parent=g555.t1
JABGON010000005.1	GeneMark.hmm3	mRNA	224176	227497	.	+	.	ID=g555.t2;Parent=g555
JABGON010000005.1	GeneMark.hmm3	start_codon	224176	224178	.	+	0	ID=g555.t2.srt;Parent=g555.t2
JABGON010000005.1	GeneMark.hmm3	CDS	224176	225319	.	+	0	ID=g555.t2.c;Parent=g555.t2; product="hypothetical protein"; go_process="biological_process|0008150","biological regulation|0065007","regulation of cellular process|0050794","regulation of biological process|0050789","cellular process|0009987","regulation of metabolic process|0019222","regulation of cellular metabolic process|0031323","regulation of primary metabolic process|0080090","negative regulation of biological process|0048519","negative regulation of cellular process|0048523","regulation of macromolecule metabolic process|0060255","regulation of nitrogen compound metabolic process|0051171","regulation of nucleobase-containing compound metabolic process|0019219","regulation of response to stimulus|0048583","regulation of cellular component organization|0051128","negative regulation of cellular component organization|0051129","cellular metabolic process|0044237","metabolic process|0008152","organic substance metabolic process|0071704","nitrogen compound metabolic process|0006807","primary metabolic process|0044238","regulation of response to stress|0080134","macromolecule metabolic process|0043170","cellular macromolecule metabolic process|0044260","regulation of organelle organization|0033043","negative regulation of organelle organization|0010639","regulation of cellular response to stress|0080135","positive regulation of biological process|0048518","positive regulation of cellular process|0048522","regulation of DNA metabolic process|0051052","positive regulation of metabolic process|0009893","regulation of response to DNA damage stimulus|2001020","positive regulation of cellular metabolic process|0031325","regulation of DNA repair|0006282","regulation of biosynthetic process|0009889","regulation of cellular biosynthetic process|0031326","phosphorus metabolic process|0006793","phosphate-containing compound metabolic process|0006796","organonitrogen compound metabolic process|1901564","dephosphorylation|0016311","protein metabolic process|0019538","macromolecule modification|0043412","protein dephosphorylation|0006470","protein metabolic process|0044267","protein modification process|0036211","protein modification process|0006464","regulation of chromosome organization|0033044","negative regulation of chromosome organization|2001251","positive regulation of biosynthetic process|0009891","negative regulation of metabolic process|0009892","regulation of small molecule metabolic process|0062012","negative regulation of cellular metabolic process|0031324","positive regulation of cellular biosynthetic process|0031328","regulation of glucose metabolic process|0010906","regulation of protein metabolic process|0032268","positive regulation of glucose metabolic process|0010907","negative regulation of nitrogen compound metabolic process|0051172","regulation of protein modification process|0031399","regulation of protein metabolic process|0051246","positive regulation of small molecule metabolic process|0062013","negative regulation of macromolecule metabolic process|0010605","positive regulation of carbohydrate metabolic process|0045913","regulation of carbohydrate metabolic process|0006109","negative regulation of protein metabolic process|0032269","positive regulation of cellular carbohydrate metabolic process|0010676","regulation of cellular carbohydrate metabolic process|0010675","regulation of carbohydrate biosynthetic process|0043255","regulation of phosphorus metabolic process|0051174","regulation of phosphate metabolic process|0019220","negative regulation of protein metabolic process|0051248";go_function="molecular_function|0003674","molecular function regulator activity|0098772","enzyme regulator activity|0030234","phosphatase regulator activity|0019208","protein phosphatase regulator activity|0019888","enzyme activator activity|0008047";go_component="cellular_component|0005575","cellular anatomical entity|0110165","organelle|0043226","intracellular organelle|0043229","membrane-bounded organelle|0043227","cytoplasm|0005737","intracellular membrane-bounded organelle|0043231","nucleus|0005634","protein-containing complex|0032991","catalytic complex|1902494","protein serine/threonine phosphatase complex|0008287","phosphatase complex|1903293","microtubule organizing center|0005815","membrane|0016020","chromatin|0000785","nucleoplasm|0005654","nuclear body|0016604","nuclear speck|0016607"
JABGON010000005.1	GeneMark.hmm3	exon	224176	225319	.	+	0	ID=g555.t2.e1;Parent=g555.t2
JABGON010000005.1	GeneMark.hmm3	mRNA	224176	227497	.	+	.	ID=g555.t2;Parent=g555
JABGON010000005.1	GeneMark.hmm3	CDS	225381	225686	.	+	2	ID=g555.t2.c;Parent=g555.t2; product="hypothetical protein"; go_process="biological_process|0008150","biological regulation|0065007","regulation of cellular process|0050794","regulation of biological process|0050789","cellular process|0009987","regulation of metabolic process|0019222","regulation of cellular metabolic process|0031323","regulation of primary metabolic process|0080090","negative regulation of biological process|0048519","negative regulation of cellular process|0048523","regulation of macromolecule metabolic process|0060255","regulation of nitrogen compound metabolic process|0051171","regulation of nucleobase-containing compound metabolic process|0019219","regulation of response to stimulus|0048583","regulation of cellular component organization|0051128","negative regulation of cellular component organization|0051129","cellular metabolic process|0044237","metabolic process|0008152","organic substance metabolic process|0071704","nitrogen compound metabolic process|0006807","primary metabolic process|0044238","regulation of response to stress|0080134","macromolecule metabolic process|0043170","cellular macromolecule metabolic process|0044260","regulation of organelle organization|0033043","negative regulation of organelle organization|0010639","regulation of cellular response to stress|0080135","positive regulation of biological process|0048518","positive regulation of cellular process|0048522","regulation of DNA metabolic process|0051052","positive regulation of metabolic process|0009893","regulation of response to DNA damage stimulus|2001020","positive regulation of cellular metabolic process|0031325","regulation of DNA repair|0006282","regulation of biosynthetic process|0009889","regulation of cellular biosynthetic process|0031326","phosphorus metabolic process|0006793","phosphate-containing compound metabolic process|0006796","organonitrogen compound metabolic process|1901564","dephosphorylation|0016311","protein metabolic process|0019538","macromolecule modification|0043412","protein dephosphorylation|0006470","protein metabolic process|0044267","protein modification process|0036211","protein modification process|0006464","regulation of chromosome organization|0033044","negative regulation of chromosome organization|2001251","positive regulation of biosynthetic process|0009891","negative regulation of metabolic process|0009892","regulation of small molecule metabolic process|0062012","negative regulation of cellular metabolic process|0031324","positive regulation of cellular biosynthetic process|0031328","regulation of glucose metabolic process|0010906","regulation of protein metabolic process|0032268","positive regulation of glucose metabolic process|0010907","negative regulation of nitrogen compound metabolic process|0051172","regulation of protein modification process|0031399","regulation of protein metabolic process|0051246","positive regulation of small molecule metabolic process|0062013","negative regulation of macromolecule metabolic process|0010605","positive regulation of carbohydrate metabolic process|0045913","regulation of carbohydrate metabolic process|0006109","negative regulation of protein metabolic process|0032269","positive regulation of cellular carbohydrate metabolic process|0010676","regulation of cellular carbohydrate metabolic process|0010675","regulation of carbohydrate biosynthetic process|0043255","regulation of phosphorus metabolic process|0051174","regulation of phosphate metabolic process|0019220","negative regulation of protein metabolic process|0051248";go_function="molecular_function|0003674","molecular function regulator activity|0098772","enzyme regulator activity|0030234","phosphatase regulator activity|0019208","protein phosphatase regulator activity|0019888","enzyme activator activity|0008047";go_component="cellular_component|0005575","cellular anatomical entity|0110165","organelle|0043226","intracellular organelle|0043229","membrane-bounded organelle|0043227","cytoplasm|0005737","intracellular membrane-bounded organelle|0043231","nucleus|0005634","protein-containing complex|0032991","catalytic complex|1902494","protein serine/threonine phosphatase complex|0008287","phosphatase complex|1903293","microtubule organizing center|0005815","membrane|0016020","chromatin|0000785","nucleoplasm|0005654","nuclear body|0016604","nuclear speck|0016607"
JABGON010000005.1	GeneMark.hmm3	exon	225381	225686	.	+	2	ID=g555.t2.e1;Parent=g555.t2
JABGON010000005.1	GeneMark.hmm3	CDS	225743	225820	.	+	2	ID=g555.t2.c;Parent=g555.t2
JABGON010000005.1	GeneMark.hmm3	exon	225743	225820	.	+	2	ID=g555.t2.e2;Parent=g555.t2
JABGON010000005.1	GeneMark.hmm3	CDS	225878	226914	.	+	2	ID=g555.t2.c;Parent=g555.t2
JABGON010000005.1	GeneMark.hmm3	exon	225878	226914	.	+	2	ID=g555.t2.e3;Parent=g555.t2
JABGON010000005.1	GeneMark.hmm3	CDS	226973	227497	.	+	0	ID=g555.t2.c;Parent=g555.t2
JABGON010000005.1	GeneMark.hmm3	exon	226973	227497	.	+	0	ID=g555.t2.e4;Parent=g555.t2
JABGON010000005.1	GeneMark.hmm3	stop_codon	227495	227497	.	+	0	ID=g555.t2.stp;Parent=g555.t2
JABGON010000005.1	AUGUSTUS	gene	228891	230626	.	+	.	ID=g556
JABGON010000005.1	AUGUSTUS	mRNA	228891	230626	1	+	.	ID=g556.t1;Parent=g556
JABGON010000005.1	AUGUSTUS	start_codon	228891	228893	.	+	0	ID=g556.t1.srt;Parent=g556.t1
JABGON010000005.1	AUGUSTUS	CDS	228891	229368	1	+	0	ID=g556.t1.c;Parent=g556.t1; product="PINIT domain-domain containing protein"; Dbxref=UniProtKB/TrEMBL:A0A2T0AH24; go_process="biological_process|0008150","cellular process|0009987","metabolic process|0008152","cellular metabolic process|0044237","organic substance metabolic process|0071704","primary metabolic process|0044238","nitrogen compound metabolic process|0006807","macromolecule metabolic process|0043170","cellular component organization|0016043","cellular component organization or biogenesis|0071840","cellular component assembly|0022607","organic cyclic compound metabolic process|1901360","cellular nitrogen compound metabolic process|0034641","protein-containing complex assembly|0065003","protein-containing complex organization|0043933","cellular aromatic compound metabolic process|0006725","heterocycle metabolic process|0046483","protein-containing complex assembly|0034622","nucleobase-containing compound metabolic process|0006139","nucleic acid metabolic process|0090304","ribonucleoprotein complex subunit organization|0071826","RNA metabolic process|0016070","ribonucleoprotein complex assembly|0022618","RNA processing|0006396","cellular component biogenesis|0044085","ribonucleoprotein complex biogenesis|0022613","ncRNA processing|0034470","ncRNA metabolic process|0034660","ribosomal large subunit assembly|0000027","rRNA metabolic process|0016072","rRNA processing|0006364","maturation of LSU-rRNA from tricistronic rRNA transcript (SSU-rRNA, 5.8S rRNA, LSU-rRNA)|0000463","ribosomal large subunit biogenesis|0042273","maturation of LSU-rRNA|0000470","maturation of 5.8S rRNA|0000460","biological regulation|0065007","regulation of biological process|0050789","regulation of cellular process|0050794";go_function="molecular_function|0003674","binding|0005488","molecular function regulator activity|0098772","enzyme regulator activity|0030234","protein-containing complex binding|0044877","structural molecule activity|0005198";go_component="cellular_component|0005575","cellular anatomical entity|0110165","intracellular organelle|0043229","organelle|0043226","membrane|0016020","intracellular non-membrane-bounded organelle|0043232","non-membrane-bounded organelle|0043228","organelle membrane|0031090","nucleolus|0005730","intracellular membrane-bounded organelle|0043231","membrane-bounded organelle|0043227"
JABGON010000005.1	AUGUSTUS	exon	228891	229368	.	+	.	ID=g556.t1.e1;Parent=g556.t1
JABGON010000005.1	AUGUSTUS	CDS	229431	229682	1	+	2	ID=g556.t1.c;Parent=g556.t1
JABGON010000005.1	AUGUSTUS	exon	229431	229682	.	+	.	ID=g556.t1.e2;Parent=g556.t1
JABGON010000005.1	AUGUSTUS	CDS	229737	229816	1	+	2	ID=g556.t1.c;Parent=g556.t1
JABGON010000005.1	AUGUSTUS	exon	229737	229816	.	+	.	ID=g556.t1.e3;Parent=g556.t1
JABGON010000005.1	AUGUSTUS	CDS	229877	230124	1	+	0	ID=g556.t1.c;Parent=g556.t1
JABGON010000005.1	AUGUSTUS	exon	229877	230124	.	+	.	ID=g556.t1.e4;Parent=g556.t1
JABGON010000005.1	AUGUSTUS	CDS	230185	230626	1	+	1	ID=g556.t1.c;Parent=g556.t1
JABGON010000005.1	AUGUSTUS	exon	230185	230626	.	+	.	ID=g556.t1.e5;Parent=g556.t1
JABGON010000005.1	AUGUSTUS	stop_codon	230624	230626	.	+	0	ID=g556.t1.stp;Parent=g556.t1
JABGON010000005.1	AUGUSTUS	gene	230948	234212	.	+	.	ID=g557
JABGON010000005.1	AUGUSTUS	mRNA	230948	234212	1	+	.	ID=g557.t1;Parent=g557
JABGON010000005.1	AUGUSTUS	start_codon	230948	230950	.	+	0	ID=g557.t1.srt;Parent=g557.t1
JABGON010000005.1	AUGUSTUS	CDS	230948	231123	1	+	0	ID=g557.t1.c;Parent=g557.t1; product="triacylglycerol lipase"; Dbxref=UniProtKB/TrEMBL:A0A0K3CAK9; go_process="cellular process|0009987","biological_process|0008150","metabolic process|0008152","cellular metabolic process|0044237","organic substance metabolic process|0071704","primary metabolic process|0044238","macromolecule metabolic process|0043170","nitrogen compound metabolic process|0006807","cellular nitrogen compound metabolic process|0034641","organic cyclic compound metabolic process|1901360","cellular aromatic compound metabolic process|0006725","nucleic acid metabolic process|0090304","heterocycle metabolic process|0046483","nucleobase-containing compound metabolic process|0006139","RNA metabolic process|0016070","RNA processing|0006396","mRNA metabolic process|0016071","mRNA processing|0006397";go_function="molecular_function|0003674","binding|0005488","heterocyclic compound binding|1901363","organic cyclic compound binding|0097159","nucleic acid binding|0003676","RNA binding|0003723";go_component="cellular_component|0005575","cellular anatomical entity|0110165","membrane-bounded organelle|0043227","organelle|0043226","intracellular organelle|0043229","intracellular membrane-bounded organelle|0043231","nucleus|0005634","protein-containing complex|0032991","catalytic complex|1902494"
JABGON010000005.1	AUGUSTUS	exon	230948	231123	.	+	.	ID=g557.t1.e1;Parent=g557.t1
JABGON010000005.1	AUGUSTUS	CDS	231184	231254	1	+	1	ID=g557.t1.c;Parent=g557.t1
JABGON010000005.1	AUGUSTUS	exon	231184	231254	.	+	.	ID=g557.t1.e2;Parent=g557.t1
JABGON010000005.1	AUGUSTUS	CDS	231310	231407	1	+	2	ID=g557.t1.c;Parent=g557.t1
JABGON010000005.1	AUGUSTUS	exon	231310	231407	.	+	.	ID=g557.t1.e3;Parent=g557.t1
JABGON010000005.1	AUGUSTUS	CDS	231460	232119	1	+	0	ID=g557.t1.c;Parent=g557.t1
JABGON010000005.1	AUGUSTUS	exon	231460	232119	.	+	.	ID=g557.t1.e4;Parent=g557.t1
JABGON010000005.1	AUGUSTUS	CDS	232173	232270	1	+	0	ID=g557.t1.c;Parent=g557.t1
JABGON010000005.1	AUGUSTUS	exon	232173	232270	.	+	.	ID=g557.t1.e5;Parent=g557.t1
JABGON010000005.1	AUGUSTUS	CDS	232325	232445	1	+	1	ID=g557.t1.c;Parent=g557.t1
JABGON010000005.1	AUGUSTUS	exon	232325	232445	.	+	.	ID=g557.t1.e6;Parent=g557.t1
JABGON010000005.1	AUGUSTUS	CDS	232500	234212	1	+	0	ID=g557.t1.c;Parent=g557.t1
JABGON010000005.1	AUGUSTUS	exon	232500	234212	.	+	.	ID=g557.t1.e7;Parent=g557.t1
JABGON010000005.1	AUGUSTUS	stop_codon	234210	234212	.	+	0	ID=g557.t1.stp;Parent=g557.t1
JABGON010000005.1	AUGUSTUS	gene	234361	237885	.	-	.	ID=g558
JABGON010000005.1	AUGUSTUS	mRNA	234361	237885	1	-	.	ID=g558.t1;Parent=g558
JABGON010000005.1	AUGUSTUS	stop_codon	234361	234363	.	-	0	ID=g558.t1.stp;Parent=g558.t1
JABGON010000005.1	AUGUSTUS	CDS	234361	235314	1	-	0	ID=g558.t1.c;Parent=g558.t1; product="FGENESH: predicted gene_2.711 protein"; Dbxref=UniProtKB/TrEMBL:A0A0K3CER0; go_function="molecular_function|0003674","binding|0005488";go_component="cellular_component|0005575"
JABGON010000005.1	AUGUSTUS	exon	234361	235314	.	-	.	ID=g558.t1.e1;Parent=g558.t1
JABGON010000005.1	AUGUSTUS	CDS	235395	235735	1	-	2	ID=g558.t1.c;Parent=g558.t1
JABGON010000005.1	AUGUSTUS	exon	235395	235735	.	-	.	ID=g558.t1.e2;Parent=g558.t1
JABGON010000005.1	AUGUSTUS	CDS	235816	236006	1	-	1	ID=g558.t1.c;Parent=g558.t1
JABGON010000005.1	AUGUSTUS	exon	235816	236006	.	-	.	ID=g558.t1.e3;Parent=g558.t1
JABGON010000005.1	AUGUSTUS	CDS	236117	236329	1	-	1	ID=g558.t1.c;Parent=g558.t1
JABGON010000005.1	AUGUSTUS	exon	236117	236329	.	-	.	ID=g558.t1.e4;Parent=g558.t1
JABGON010000005.1	AUGUSTUS	CDS	236428	236556	1	-	1	ID=g558.t1.c;Parent=g558.t1
JABGON010000005.1	AUGUSTUS	exon	236428	236556	.	-	.	ID=g558.t1.e5;Parent=g558.t1
JABGON010000005.1	AUGUSTUS	CDS	236665	237227	1	-	0	ID=g558.t1.c;Parent=g558.t1
JABGON010000005.1	AUGUSTUS	exon	236665	237227	.	-	.	ID=g558.t1.e6;Parent=g558.t1
JABGON010000005.1	AUGUSTUS	CDS	237330	237424	1	-	2	ID=g558.t1.c;Parent=g558.t1
JABGON010000005.1	AUGUSTUS	exon	237330	237424	.	-	.	ID=g558.t1.e7;Parent=g558.t1
JABGON010000005.1	AUGUSTUS	CDS	237572	237743	1	-	0	ID=g558.t1.c;Parent=g558.t1
JABGON010000005.1	AUGUSTUS	exon	237572	237743	.	-	.	ID=g558.t1.e8;Parent=g558.t1
JABGON010000005.1	AUGUSTUS	CDS	237811	237885	1	-	0	ID=g558.t1.c;Parent=g558.t1
JABGON010000005.1	AUGUSTUS	exon	237811	237885	.	-	.	ID=g558.t1.e9;Parent=g558.t1
JABGON010000005.1	AUGUSTUS	start_codon	237883	237885	.	-	0	ID=g558.t1.srt;Parent=g558.t1
JABGON010000005.1	AUGUSTUS	gene	239338	240679	.	+	.	ID=g559
JABGON010000005.1	AUGUSTUS	mRNA	239338	240679	1	+	.	ID=g559.t1;Parent=g559
JABGON010000005.1	AUGUSTUS	start_codon	239338	239340	.	+	0	ID=g559.t1.srt;Parent=g559.t1
JABGON010000005.1	AUGUSTUS	CDS	239338	239364	1	+	0	ID=g559.t1.c;Parent=g559.t1; product="RHTO0S14e05116g1_1"; Dbxref=UniProtKB/TrEMBL:A0A061BDW3; go_process="biological_process|0008150","response to stimulus|0050896","response to chemical|0042221","response to oxygen-containing compound|1901700","response to organic substance|0010033","cellular process|0009987","response to xenobiotic stimulus|0042493","biological regulation|0065007","response to anesthetic|0072347","regulation of biological process|0050789","regulation of cellular process|0050794","response to stress|0006950","negative regulation of biological process|0048519","regulation of multicellular organismal process|0051239","regulation of developmental process|0050793","negative regulation of multicellular organismal process|0051241","regulation of multicellular organismal development|2000026";go_function="molecular_function|0003674","binding|0005488","catalytic activity|0003824","ion binding|0043167","metal ion binding|0046872","cation binding|0043169","transition metal ion binding|0046914","lyase activity|0016829","zinc ion binding|0008270","carbon-oxygen lyase activity|0016835","hydro-lyase activity|0016836","organic cyclic compound binding|0097159","heterocyclic compound binding|1901363","nucleic acid binding|0003676","RNA binding|0003723";go_component="cellular_component|0005575","cellular anatomical entity|0110165","cytosol|0005829","membrane-bounded organelle|0043227","intracellular membrane-bounded organelle|0043231","intracellular organelle|0043229","organelle|0043226","cytoplasm|0005737"; ec_number=4.2.1.1
JABGON010000005.1	AUGUSTUS	exon	239338	239364	.	+	.	ID=g559.t1.e1;Parent=g559.t1
JABGON010000005.1	AUGUSTUS	CDS	239425	239561	1	+	0	ID=g559.t1.c;Parent=g559.t1
JABGON010000005.1	AUGUSTUS	exon	239425	239561	.	+	.	ID=g559.t1.e2;Parent=g559.t1
JABGON010000005.1	AUGUSTUS	CDS	239809	239845	1	+	1	ID=g559.t1.c;Parent=g559.t1
JABGON010000005.1	AUGUSTUS	exon	239809	239845	.	+	.	ID=g559.t1.e3;Parent=g559.t1
JABGON010000005.1	AUGUSTUS	CDS	239917	240016	1	+	0	ID=g559.t1.c;Parent=g559.t1
JABGON010000005.1	AUGUSTUS	exon	239917	240016	.	+	.	ID=g559.t1.e4;Parent=g559.t1
JABGON010000005.1	AUGUSTUS	CDS	240081	240217	1	+	2	ID=g559.t1.c;Parent=g559.t1
JABGON010000005.1	AUGUSTUS	exon	240081	240217	.	+	.	ID=g559.t1.e5;Parent=g559.t1
JABGON010000005.1	AUGUSTUS	CDS	240308	240536	1	+	0	ID=g559.t1.c;Parent=g559.t1
JABGON010000005.1	AUGUSTUS	exon	240308	240536	.	+	.	ID=g559.t1.e6;Parent=g559.t1
JABGON010000005.1	AUGUSTUS	CDS	240615	240679	1	+	2	ID=g559.t1.c;Parent=g559.t1
JABGON010000005.1	AUGUSTUS	exon	240615	240679	.	+	.	ID=g559.t1.e7;Parent=g559.t1
JABGON010000005.1	AUGUSTUS	stop_codon	240677	240679	.	+	0	ID=g559.t1.stp;Parent=g559.t1
JABGON010000005.1	AUGUSTUS	gene	240970	244393	.	+	.	ID=g560
JABGON010000005.1	AUGUSTUS	mRNA	240970	244393	1	+	.	ID=g560.t1;Parent=g560
JABGON010000005.1	AUGUSTUS	start_codon	240970	240972	.	+	0	ID=g560.t1.srt;Parent=g560.t1
JABGON010000005.1	AUGUSTUS	CDS	240970	242155	1	+	0	ID=g560.t1.c;Parent=g560.t1; product="hypothetical protein"; Dbxref=UniProtKB/TrEMBL:A0A0K3C9Y1; go_process="biological_process|0008150","biological regulation|0065007","cellular process|0009987","regulation of biological process|0050789","regulation of cellular process|0050794","negative regulation of biological process|0048519","negative regulation of cellular process|0048523","response to stress|0006950","metabolic process|0008152","cellular metabolic process|0044237","response to stimulus|0050896","cellular response to DNA damage stimulus|0006974","organic substance metabolic process|0071704","organic cyclic compound metabolic process|1901360","cellular aromatic compound metabolic process|0006725","heterocycle metabolic process|0046483","nitrogen compound metabolic process|0006807","nucleobase-containing compound metabolic process|0006139","primary metabolic process|0044238","cellular nitrogen compound metabolic process|0034641","nucleic acid metabolic process|0090304","macromolecule metabolic process|0043170","cellular response to stimulus|0051716","biosynthetic process|0009058","DNA metabolic process|0006259","cellular response to stress|0033554","cellular macromolecule metabolic process|0044260","cellular biosynthetic process|0044249","organic substance biosynthetic process|1901576","cell cycle process|0022402","macromolecule biosynthetic process|0009059","cellular macromolecule biosynthetic process|0034645","DNA replication|0006260","DNA recombination|0006310","DNA-templated DNA replication|0006261","regulation of metabolic process|0019222","regulation of cellular metabolic process|0031323","regulation of biosynthetic process|0009889","regulation of cellular biosynthetic process|0031326","regulation of macromolecule metabolic process|0060255","regulation of nitrogen compound metabolic process|0051171","regulation of macromolecule biosynthetic process|0010556","regulation of primary metabolic process|0080090","regulation of cellular macromolecule biosynthetic process|2000112","regulation of nucleobase-containing compound metabolic process|0019219","positive regulation of biological process|0048518","positive regulation of cellular process|0048522","positive regulation of metabolic process|0009893","positive regulation of cellular metabolic process|0031325","positive regulation of nitrogen compound metabolic process|0051173","regulation of cell population proliferation|0042127","signal transduction|0007165","positive regulation of biosynthetic process|0009891","positive regulation of macromolecule metabolic process|0010604","regulation of DNA metabolic process|0051052","regulation of response to stimulus|0048583","positive regulation of nucleobase-containing compound metabolic process|0045935","positive regulation of cellular biosynthetic process|0031328","regulation of programmed cell death|0043067","positive regulation of cell population proliferation|0008284","regulation of apoptotic process|0042981","positive regulation of macromolecule biosynthetic process|0010557","intracellular signal transduction|0035556","regulation of cell death|0010941","regulation of cell communication|0010646","regulation of signaling|0023051","regulation of response to stress|0080134","regulation of signal transduction|0009966","positive regulation of DNA metabolic process|0051054","negative regulation of programmed cell death|0043069","regulation of cellular response to stress|0080135","negative regulation of cell death|0060548","negative regulation of apoptotic process|0043066","regulation of cell cycle|0051726","regulation of cell cycle process|0010564","regulation of DNA replication|0006275","regulation of cell cycle G2/M phase transition|1902749","regulation of mitotic cell cycle|0007346","positive regulation of response to stimulus|0048584","negative regulation of response to stimulus|0048585","immune system process|0002376","cell population proliferation|0008283","regulation of response to DNA damage stimulus|2001020","regulation of intracellular signal transduction|1902531","negative regulation of signaling|0023057","negative regulation of cell communication|0010648","apoptotic signaling pathway|0097190","intrinsic apoptotic signaling pathway|0097193","negative regulation of signal transduction|0009968","regulation of multicellular organismal process|0051239","regulation of developmental process|0050793","regulation of cell cycle phase transition|1901987","regulation of DNA recombination|0000018","regulation of mitotic cell cycle phase transition|1901990","positive regulation of multicellular organismal process|0051240","positive regulation of cell cycle|0045787","intrinsic apoptotic signaling pathway in response to DNA damage|0008630","negative regulation of response to DNA damage stimulus|2001021","positive regulation of developmental process|0051094","regulation of multicellular organismal development|2000026","positive regulation of cell cycle process|0090068","nucleic acid phosphodiester bond hydrolysis|0090305","regulation of apoptotic signaling pathway|2001233","positive regulation of DNA replication|0045740","signal transduction by p53 class mediator|0072331","regulation of immune system process|0002682","negative regulation of apoptotic signaling pathway|2001234","negative regulation of intracellular signal transduction|1902532","regulation of immune effector process|0002697","regulation of intrinsic apoptotic signaling pathway|2001242","intrinsic apoptotic signaling pathway by p53 class mediator|0072332","intrinsic apoptotic signaling pathway in response to DNA damage by p53 class mediator|0042771","regulation of immune response|0050776","cell cycle DNA replication|0044786","cell activation|0001775","negative regulation of intrinsic apoptotic signaling pathway|2001243","positive regulation of cell cycle phase transition|1901989","negative regulation of intrinsic apoptotic signaling pathway in response to DNA damage|1902230","negative regulation of signal transduction by p53 class mediator|1901797","regulation of intrinsic apoptotic signaling pathway in response to DNA damage|1902229","regulation of signal transduction by p53 class mediator|1901796","signal transduction in response to DNA damage|0042770","immune effector process|0002252","positive regulation of immune system process|0002684","leukocyte activation|0045321","regulation of production of molecular mediator of immune response|0002700","B cell activation|0042113","regulation of leukocyte mediated immunity|0002703","lymphocyte activation|0046649","regulation of intrinsic apoptotic signaling pathway by p53 class mediator|1902253","positive regulation of DNA recombination|0045911","regulation of lymphocyte activation|0051249","regulation of adaptive immune response|0002819","positive regulation of cell cycle G2/M phase transition|1902751","regulation of adaptive immune response based on somatic recombination of immune receptors built from immunoglobulin superfamily domains|0002822","regulation of lymphocyte mediated immunity|0002706","positive regulation of immune response|0050778","regulation of leukocyte activation|0002694","regulation of B cell activation|0050864","regulation of cell activation|0050865","somatic cell DNA recombination|0016444","positive regulation of production of molecular mediator of immune response|0002702","regulation of leukocyte proliferation|0070663","regulation of B cell proliferation|0030888","positive regulation of immune effector process|0002699","positive regulation of B cell proliferation|0030890","cell activation involved in immune response|0002263","positive regulation of leukocyte mediated immunity|0002705","regulation of lymphocyte proliferation|0050670","regulation of mononuclear cell proliferation|0032944","somatic diversification of immune receptors|0002200","regulation of immunoglobulin production|0002637","leukocyte activation involved in immune response|0002366","somatic diversification of immunoglobulins|0016445","B cell activation involved in immune response|0002312","positive regulation of leukocyte proliferation|0070665","positive regulation of B cell activation|0050871","positive regulation of lymphocyte mediated immunity|0002708","regulation of immunoglobulin mediated immune response|0002889","regulation of isotype switching|0045191","positive regulation of lymphocyte proliferation|0050671","regulation of B cell mediated immunity|0002712","lymphocyte activation involved in immune response|0002285","positive regulation of mononuclear cell proliferation|0032946","somatic recombination of immunoglobulin gene segments|0016447","somatic diversification of immune receptors via germline recombination within a single locus|0002562","positive regulation of lymphocyte activation|0051251","positive regulation of leukocyte activation|0002696","positive regulation of immunoglobulin production|0002639","positive regulation of cell activation|0050867","positive regulation of adaptive immune response based on somatic recombination of immune receptors built from immunoglobulin superfamily domains|0002824","positive regulation of adaptive immune response|0002821","positive regulation of B cell mediated immunity|0002714","positive regulation of immunoglobulin mediated immune response|0002891","positive regulation of isotype switching|0045830","cellular component organization or biogenesis|0071840","cellular component organization|0016043","organelle organization|0006996","mitotic cell cycle process|1903047";go_function="molecular_function|0003674","binding|0005488","heterocyclic compound binding|1901363","organic cyclic compound binding|0097159","nucleic acid binding|0003676","DNA binding|0003677","catalytic activity|0003824","ion binding|0043167","small molecule binding|0036094","anion binding|0043168","carbohydrate derivative binding|0097367","nucleoside phosphate binding|1901265","nucleotide binding|0000166","purine nucleotide binding|0017076","hydrolase activity|0016787","adenyl nucleotide binding|0030554","purine ribonucleotide binding|0032555","ribonucleotide binding|0032553","purine ribonucleoside triphosphate binding|0035639","obsolete drug binding|0008144","adenyl ribonucleotide binding|0032559","ATP hydrolysis activity|0016887","ATP binding|0005524","ribonucleoside triphosphate phosphatase activity|0017111","pyrophosphatase activity|0016462","hydrolase activity, acting on acid anhydrides|0016817","hydrolase activity, acting on acid anhydrides, in phosphorus-containing anhydrides|0016818","ATP hydrolysis activity|0042623","chromatin binding|0003682";go_component="cellular_component|0005575","cellular anatomical entity|0110165","organelle|0043226","intracellular organelle|0043229","intracellular membrane-bounded organelle|0043231","membrane-bounded organelle|0043227","nucleus|0005634","protein-containing complex|0032991","catalytic complex|1902494","ATPase complex|1904949","cytoplasm|0005737"
JABGON010000005.1	AUGUSTUS	exon	240970	242155	.	+	.	ID=g560.t1.e1;Parent=g560.t1
JABGON010000005.1	AUGUSTUS	CDS	242220	242912	1	+	2	ID=g560.t1.c;Parent=g560.t1
JABGON010000005.1	AUGUSTUS	exon	242220	242912	.	+	.	ID=g560.t1.e2;Parent=g560.t1
JABGON010000005.1	AUGUSTUS	CDS	242993	243046	1	+	2	ID=g560.t1.c;Parent=g560.t1
JABGON010000005.1	AUGUSTUS	exon	242993	243046	.	+	.	ID=g560.t1.e3;Parent=g560.t1
JABGON010000005.1	AUGUSTUS	CDS	243111	243676	1	+	2	ID=g560.t1.c;Parent=g560.t1
JABGON010000005.1	AUGUSTUS	exon	243111	243676	.	+	.	ID=g560.t1.e4;Parent=g560.t1
JABGON010000005.1	AUGUSTUS	CDS	243731	243939	1	+	0	ID=g560.t1.c;Parent=g560.t1
JABGON010000005.1	AUGUSTUS	exon	243731	243939	.	+	.	ID=g560.t1.e5;Parent=g560.t1
JABGON010000005.1	AUGUSTUS	CDS	243997	244393	1	+	1	ID=g560.t1.c;Parent=g560.t1
JABGON010000005.1	AUGUSTUS	exon	243997	244393	.	+	.	ID=g560.t1.e6;Parent=g560.t1
JABGON010000005.1	AUGUSTUS	stop_codon	244391	244393	.	+	0	ID=g560.t1.stp;Parent=g560.t1
JABGON010000005.1	AUGUSTUS	gene	244565	247719	.	-	.	ID=g561
JABGON010000005.1	AUGUSTUS	mRNA	244565	247719	1	-	.	ID=g561.t1;Parent=g561
JABGON010000005.1	AUGUSTUS	stop_codon	244565	244567	.	-	0	ID=g561.t1.stp;Parent=g561.t1
JABGON010000005.1	AUGUSTUS	CDS	244565	244594	1	-	0	ID=g561.t1.c;Parent=g561.t1; product="hypothetical protein"; Dbxref=UniProtKB/TrEMBL:A0A0K3CEQ5; go_process="biological_process|0008150","cellular process|0009987","cellular component organization or biogenesis|0071840","cellular component organization|0016043","localization|0051179","establishment of localization|0051234","transport|0006810","macromolecule localization|0033036","cellular localization|0051641","protein localization|0008104","vesicle-mediated transport|0016192","organic substance transport|0071702","nitrogen compound transport|0071705","establishment of protein localization|0045184","intracellular transport|0046907","protein transport|0015031","secretion|0046903","amide transport|0042886","peptide transport|0015833","export from cell|0140352","secretion by cell|0032940","exocytosis|0006887","Golgi vesicle transport|0048193","exocytic process|0140029","intracellular protein transport|0006886","post-Golgi vesicle-mediated transport|0006892","Golgi to plasma membrane transport|0006893","vesicle-mediated transport to the plasma membrane|0098876","developmental process|0032502","cellular developmental process|0048869","cell differentiation|0030154";go_function="molecular_function|0003674","binding|0005488","protein binding|0005515","enzyme binding|0019899";go_component="cellular_component|0005575","protein-containing complex|0032991","cellular anatomical entity|0110165","vesicle tethering complex|0099023","exocyst|0000145"
JABGON010000005.1	AUGUSTUS	exon	244565	244594	.	-	.	ID=g561.t1.e1;Parent=g561.t1
JABGON010000005.1	AUGUSTUS	CDS	244661	244978	1	-	0	ID=g561.t1.c;Parent=g561.t1
JABGON010000005.1	AUGUSTUS	exon	244661	244978	.	-	.	ID=g561.t1.e2;Parent=g561.t1
JABGON010000005.1	AUGUSTUS	CDS	245041	245350	1	-	1	ID=g561.t1.c;Parent=g561.t1
JABGON010000005.1	AUGUSTUS	exon	245041	245350	.	-	.	ID=g561.t1.e3;Parent=g561.t1
JABGON010000005.1	AUGUSTUS	CDS	245407	245561	1	-	0	ID=g561.t1.c;Parent=g561.t1
JABGON010000005.1	AUGUSTUS	exon	245407	245561	.	-	.	ID=g561.t1.e4;Parent=g561.t1
JABGON010000005.1	AUGUSTUS	CDS	245617	245758	1	-	1	ID=g561.t1.c;Parent=g561.t1
JABGON010000005.1	AUGUSTUS	exon	245617	245758	.	-	.	ID=g561.t1.e5;Parent=g561.t1
JABGON010000005.1	AUGUSTUS	CDS	245820	245938	1	-	0	ID=g561.t1.c;Parent=g561.t1
JABGON010000005.1	AUGUSTUS	exon	245820	245938	.	-	.	ID=g561.t1.e6;Parent=g561.t1
JABGON010000005.1	AUGUSTUS	CDS	246001	246102	1	-	0	ID=g561.t1.c;Parent=g561.t1
JABGON010000005.1	AUGUSTUS	exon	246001	246102	.	-	.	ID=g561.t1.e7;Parent=g561.t1
JABGON010000005.1	AUGUSTUS	CDS	246159	246440	1	-	0	ID=g561.t1.c;Parent=g561.t1
JABGON010000005.1	AUGUSTUS	exon	246159	246440	.	-	.	ID=g561.t1.e8;Parent=g561.t1
JABGON010000005.1	AUGUSTUS	CDS	246496	246617	1	-	2	ID=g561.t1.c;Parent=g561.t1
JABGON010000005.1	AUGUSTUS	exon	246496	246617	.	-	.	ID=g561.t1.e9;Parent=g561.t1
JABGON010000005.1	AUGUSTUS	CDS	246673	246967	1	-	0	ID=g561.t1.c;Parent=g561.t1
JABGON010000005.1	AUGUSTUS	exon	246673	246967	.	-	.	ID=g561.t1.e10;Parent=g561.t1
JABGON010000005.1	AUGUSTUS	CDS	247031	247174	1	-	0	ID=g561.t1.c;Parent=g561.t1
JABGON010000005.1	AUGUSTUS	exon	247031	247174	.	-	.	ID=g561.t1.e11;Parent=g561.t1
JABGON010000005.1	AUGUSTUS	CDS	247233	247352	1	-	0	ID=g561.t1.c;Parent=g561.t1
JABGON010000005.1	AUGUSTUS	exon	247233	247352	.	-	.	ID=g561.t1.e12;Parent=g561.t1
JABGON010000005.1	AUGUSTUS	CDS	247406	247514	1	-	1	ID=g561.t1.c;Parent=g561.t1
JABGON010000005.1	AUGUSTUS	exon	247406	247514	.	-	.	ID=g561.t1.e13;Parent=g561.t1
JABGON010000005.1	AUGUSTUS	CDS	247589	247719	1	-	0	ID=g561.t1.c;Parent=g561.t1
JABGON010000005.1	AUGUSTUS	exon	247589	247719	.	-	.	ID=g561.t1.e14;Parent=g561.t1
JABGON010000005.1	AUGUSTUS	start_codon	247717	247719	.	-	0	ID=g561.t1.srt;Parent=g561.t1
JABGON010000005.1	AUGUSTUS	gene	251024	252922	.	+	.	ID=g562
JABGON010000005.1	AUGUSTUS	mRNA	251024	252922	1	+	.	ID=g562.t1;Parent=g562
JABGON010000005.1	AUGUSTUS	start_codon	251024	251026	.	+	0	ID=g562.t1.srt;Parent=g562.t1
JABGON010000005.1	AUGUSTUS	CDS	251024	251365	1	+	0	ID=g562.t1.c;Parent=g562.t1; product="ADP/ATP translocase"; Dbxref=UniProtKB/TrEMBL:A0A061BKK0; go_process="biological_process|0008150","cellular process|0009987","localization|0051179","cellular component organization|0016043","cellular component organization or biogenesis|0071840","establishment of localization|0051234","macromolecule localization|0033036","transport|0006810","protein localization|0008104","organic substance transport|0071702","establishment of protein localization|0045184","nitrogen compound transport|0071705","protein transport|0015031","amide transport|0042886","peptide transport|0015833","cellular localization|0051641","intracellular transport|0046907","intracellular protein transport|0006886","vesicle-mediated transport|0016192","metabolic process|0008152","cellular metabolic process|0044237","endosomal transport|0016197","organelle organization|0006996","biological regulation|0065007","regulation of biological process|0050789","endocytosis|0006897","import into cell|0098657","catabolic process|0009056","cellular catabolic process|0044248","cellular macromolecule localization|0070727","protein localization|0034613","positive regulation of biological process|0048518","regulation of cellular process|0050794","regulation of metabolic process|0019222","developmental process|0032502","protein localization to organelle|0033365","process utilizing autophagic mechanism|0061919","regulation of primary metabolic process|0080090","autophagy|0006914","organic substance metabolic process|0071704","regulation of nitrogen compound metabolic process|0051171","regulation of macromolecule metabolic process|0060255","regulation of protein metabolic process|0051246","cellular developmental process|0048869","mitochondrion organization|0007005","regulation of catabolic process|0009894","organelle disassembly|1903008";go_function="molecular_function|0003674","binding|0005488","ion binding|0043167","lipid binding|0008289","anion binding|0043168","phospholipid binding|0005543","phosphatidylinositol binding|0035091","protein binding|0005515","phosphatidylinositol phosphate binding|1901981","identical protein binding|0042802","protein-containing complex binding|0044877","protein dimerization activity|0046983","protein homodimerization activity|0042803","phosphatidylinositol-3-phosphate binding|0032266","signaling receptor binding|0005102","enzyme binding|0019899";go_component="cellular_component|0005575","cellular anatomical entity|0110165","membrane-bounded organelle|0043227","intracellular organelle|0043229","organelle|0043226","cytosol|0005829","membrane|0016020","intracellular membrane-bounded organelle|0043231","vesicle|0031982","intracellular vesicle|0097708","cytoplasmic vesicle|0031410","cytoplasm|0005737","organelle membrane|0031090"
JABGON010000005.1	AUGUSTUS	exon	251024	251365	.	+	.	ID=g562.t1.e1;Parent=g562.t1
JABGON010000005.1	AUGUSTUS	CDS	251428	251563	1	+	0	ID=g562.t1.c;Parent=g562.t1
JABGON010000005.1	AUGUSTUS	exon	251428	251563	.	+	.	ID=g562.t1.e2;Parent=g562.t1
JABGON010000005.1	AUGUSTUS	CDS	251626	251680	1	+	2	ID=g562.t1.c;Parent=g562.t1
JABGON010000005.1	AUGUSTUS	exon	251626	251680	.	+	.	ID=g562.t1.e3;Parent=g562.t1
JABGON010000005.1	AUGUSTUS	CDS	251756	251843	1	+	1	ID=g562.t1.c;Parent=g562.t1
JABGON010000005.1	AUGUSTUS	exon	251756	251843	.	+	.	ID=g562.t1.e4;Parent=g562.t1
JABGON010000005.1	AUGUSTUS	CDS	251909	252544	1	+	0	ID=g562.t1.c;Parent=g562.t1
JABGON010000005.1	AUGUSTUS	exon	251909	252544	.	+	.	ID=g562.t1.e5;Parent=g562.t1
JABGON010000005.1	AUGUSTUS	CDS	252624	252796	1	+	0	ID=g562.t1.c;Parent=g562.t1
JABGON010000005.1	AUGUSTUS	exon	252624	252796	.	+	.	ID=g562.t1.e6;Parent=g562.t1
JABGON010000005.1	AUGUSTUS	CDS	252883	252922	1	+	1	ID=g562.t1.c;Parent=g562.t1
JABGON010000005.1	AUGUSTUS	exon	252883	252922	.	+	.	ID=g562.t1.e7;Parent=g562.t1
JABGON010000005.1	AUGUSTUS	stop_codon	252920	252922	.	+	0	ID=g562.t1.stp;Parent=g562.t1
JABGON010000005.1	GeneMark.hmm3	mRNA	251237	252922	.	+	.	ID=g562.t2;Parent=g562
JABGON010000005.1	GeneMark.hmm3	start_codon	251237	251239	.	+	0	ID=g562.t2.srt;Parent=g562.t2
JABGON010000005.1	GeneMark.hmm3	CDS	251237	251365	.	+	0	ID=g562.t2.c;Parent=g562.t2; product="hypothetical protein"; go_process="biological_process|0008150","cellular process|0009987","localization|0051179","cellular component organization|0016043","cellular component organization or biogenesis|0071840","establishment of localization|0051234","macromolecule localization|0033036","transport|0006810","protein localization|0008104","organic substance transport|0071702","establishment of protein localization|0045184","nitrogen compound transport|0071705","protein transport|0015031","amide transport|0042886","peptide transport|0015833","cellular localization|0051641","intracellular transport|0046907","intracellular protein transport|0006886","vesicle-mediated transport|0016192","metabolic process|0008152","cellular metabolic process|0044237","endosomal transport|0016197","organelle organization|0006996","biological regulation|0065007","regulation of biological process|0050789","endocytosis|0006897","import into cell|0098657","catabolic process|0009056","cellular catabolic process|0044248","cellular macromolecule localization|0070727","protein localization|0034613","positive regulation of biological process|0048518","regulation of cellular process|0050794","regulation of metabolic process|0019222","developmental process|0032502","protein localization to organelle|0033365","process utilizing autophagic mechanism|0061919","regulation of primary metabolic process|0080090","autophagy|0006914","organic substance metabolic process|0071704","regulation of nitrogen compound metabolic process|0051171","regulation of macromolecule metabolic process|0060255","regulation of protein metabolic process|0051246","cellular developmental process|0048869","mitochondrion organization|0007005","regulation of catabolic process|0009894","organelle disassembly|1903008";go_function="molecular_function|0003674","binding|0005488","ion binding|0043167","lipid binding|0008289","anion binding|0043168","phospholipid binding|0005543","phosphatidylinositol binding|0035091","protein binding|0005515","phosphatidylinositol phosphate binding|1901981","identical protein binding|0042802","protein-containing complex binding|0044877","protein dimerization activity|0046983","protein homodimerization activity|0042803","phosphatidylinositol-3-phosphate binding|0032266","signaling receptor binding|0005102","enzyme binding|0019899";go_component="cellular_component|0005575","cellular anatomical entity|0110165","membrane-bounded organelle|0043227","intracellular organelle|0043229","organelle|0043226","cytosol|0005829","membrane|0016020","intracellular membrane-bounded organelle|0043231","vesicle|0031982","intracellular vesicle|0097708","cytoplasmic vesicle|0031410","cytoplasm|0005737","organelle membrane|0031090"
JABGON010000005.1	GeneMark.hmm3	exon	251237	251365	.	+	0	ID=g562.t2.e1;Parent=g562.t2
JABGON010000005.1	GeneMark.hmm3	mRNA	251237	252922	.	+	.	ID=g562.t2;Parent=g562
JABGON010000005.1	GeneMark.hmm3	CDS	251428	251563	.	+	0	ID=g562.t2.c;Parent=g562.t2; product="hypothetical protein"; go_process="biological_process|0008150","cellular process|0009987","localization|0051179","cellular component organization|0016043","cellular component organization or biogenesis|0071840","establishment of localization|0051234","macromolecule localization|0033036","transport|0006810","protein localization|0008104","organic substance transport|0071702","establishment of protein localization|0045184","nitrogen compound transport|0071705","protein transport|0015031","amide transport|0042886","peptide transport|0015833","cellular localization|0051641","intracellular transport|0046907","intracellular protein transport|0006886","vesicle-mediated transport|0016192","metabolic process|0008152","cellular metabolic process|0044237","endosomal transport|0016197","organelle organization|0006996","biological regulation|0065007","regulation of biological process|0050789","endocytosis|0006897","import into cell|0098657","catabolic process|0009056","cellular catabolic process|0044248","cellular macromolecule localization|0070727","protein localization|0034613","positive regulation of biological process|0048518","regulation of cellular process|0050794","regulation of metabolic process|0019222","developmental process|0032502","protein localization to organelle|0033365","process utilizing autophagic mechanism|0061919","regulation of primary metabolic process|0080090","autophagy|0006914","organic substance metabolic process|0071704","regulation of nitrogen compound metabolic process|0051171","regulation of macromolecule metabolic process|0060255","regulation of protein metabolic process|0051246","cellular developmental process|0048869","mitochondrion organization|0007005","regulation of catabolic process|0009894","organelle disassembly|1903008";go_function="molecular_function|0003674","binding|0005488","ion binding|0043167","lipid binding|0008289","anion binding|0043168","phospholipid binding|0005543","phosphatidylinositol binding|0035091","protein binding|0005515","phosphatidylinositol phosphate binding|1901981","identical protein binding|0042802","protein-containing complex binding|0044877","protein dimerization activity|0046983","protein homodimerization activity|0042803","phosphatidylinositol-3-phosphate binding|0032266","signaling receptor binding|0005102","enzyme binding|0019899";go_component="cellular_component|0005575","cellular anatomical entity|0110165","membrane-bounded organelle|0043227","intracellular organelle|0043229","organelle|0043226","cytosol|0005829","membrane|0016020","intracellular membrane-bounded organelle|0043231","vesicle|0031982","intracellular vesicle|0097708","cytoplasmic vesicle|0031410","cytoplasm|0005737","organelle membrane|0031090"
JABGON010000005.1	GeneMark.hmm3	exon	251428	251563	.	+	0	ID=g562.t2.e1;Parent=g562.t2
JABGON010000005.1	GeneMark.hmm3	CDS	251626	251680	.	+	2	ID=g562.t2.c;Parent=g562.t2
JABGON010000005.1	GeneMark.hmm3	exon	251626	251680	.	+	2	ID=g562.t2.e2;Parent=g562.t2
JABGON010000005.1	GeneMark.hmm3	CDS	251756	251843	.	+	1	ID=g562.t2.c;Parent=g562.t2
JABGON010000005.1	GeneMark.hmm3	exon	251756	251843	.	+	1	ID=g562.t2.e3;Parent=g562.t2
JABGON010000005.1	GeneMark.hmm3	CDS	251909	252544	.	+	0	ID=g562.t2.c;Parent=g562.t2
JABGON010000005.1	GeneMark.hmm3	exon	251909	252544	.	+	0	ID=g562.t2.e4;Parent=g562.t2
JABGON010000005.1	GeneMark.hmm3	CDS	252624	252796	.	+	0	ID=g562.t2.c;Parent=g562.t2
JABGON010000005.1	GeneMark.hmm3	exon	252624	252796	.	+	0	ID=g562.t2.e5;Parent=g562.t2
JABGON010000005.1	GeneMark.hmm3	CDS	252883	252922	.	+	1	ID=g562.t2.c;Parent=g562.t2
JABGON010000005.1	GeneMark.hmm3	exon	252883	252922	.	+	1	ID=g562.t2.e6;Parent=g562.t2
JABGON010000005.1	GeneMark.hmm3	stop_codon	252920	252922	.	+	0	ID=g562.t2.stp;Parent=g562.t2
JABGON010000005.1	AUGUSTUS	gene	253351	254810	.	+	.	ID=g563
JABGON010000005.1	AUGUSTUS	mRNA	253351	254810	1	+	.	ID=g563.t1;Parent=g563
JABGON010000005.1	AUGUSTUS	start_codon	253351	253353	.	+	0	ID=g563.t1.srt;Parent=g563.t1
JABGON010000005.1	AUGUSTUS	CDS	253351	253488	1	+	0	ID=g563.t1.c;Parent=g563.t1; product="U6 snRNA-associated Sm-like protein LSm1"; Dbxref=UniProtKB/TrEMBL:A0A2T0AH12; go_function="molecular_function|0003674","binding|0005488","nucleic acid binding|0003676","heterocyclic compound binding|1901363","organic cyclic compound binding|0097159","DNA binding|0003677";go_component="cellular_component|0005575"
JABGON010000005.1	AUGUSTUS	exon	253351	253488	.	+	.	ID=g563.t1.e1;Parent=g563.t1
JABGON010000005.1	AUGUSTUS	CDS	253551	253671	1	+	0	ID=g563.t1.c;Parent=g563.t1
JABGON010000005.1	AUGUSTUS	exon	253551	253671	.	+	.	ID=g563.t1.e2;Parent=g563.t1
JABGON010000005.1	AUGUSTUS	CDS	253748	253809	1	+	2	ID=g563.t1.c;Parent=g563.t1
JABGON010000005.1	AUGUSTUS	exon	253748	253809	.	+	.	ID=g563.t1.e3;Parent=g563.t1
JABGON010000005.1	AUGUSTUS	CDS	253868	254225	1	+	0	ID=g563.t1.c;Parent=g563.t1
JABGON010000005.1	AUGUSTUS	exon	253868	254225	.	+	.	ID=g563.t1.e4;Parent=g563.t1
JABGON010000005.1	AUGUSTUS	CDS	254282	254321	1	+	2	ID=g563.t1.c;Parent=g563.t1
JABGON010000005.1	AUGUSTUS	exon	254282	254321	.	+	.	ID=g563.t1.e5;Parent=g563.t1
JABGON010000005.1	AUGUSTUS	CDS	254381	254810	1	+	1	ID=g563.t1.c;Parent=g563.t1
JABGON010000005.1	AUGUSTUS	exon	254381	254810	.	+	.	ID=g563.t1.e6;Parent=g563.t1
JABGON010000005.1	AUGUSTUS	stop_codon	254808	254810	.	+	0	ID=g563.t1.stp;Parent=g563.t1
JABGON010000005.1	AUGUSTUS	gene	255485	257259	.	+	.	ID=g564
JABGON010000005.1	AUGUSTUS	mRNA	255485	257259	1	+	.	ID=g564.t1;Parent=g564
JABGON010000005.1	AUGUSTUS	start_codon	255485	255487	.	+	0	ID=g564.t1.srt;Parent=g564.t1
JABGON010000005.1	AUGUSTUS	CDS	255485	255788	1	+	0	ID=g564.t1.c;Parent=g564.t1; product="Proteophosphoglycan ppg4"; Dbxref=UniProtKB/TrEMBL:A0A2T0AH00; go_process="biological_process|0008150","biological regulation|0065007","regulation of biological process|0050789","regulation of cellular process|0050794","regulation of metabolic process|0019222","regulation of gene expression|0010468","regulation of macromolecule metabolic process|0060255","regulation of cellular metabolic process|0031323","regulation of primary metabolic process|0080090","regulation of nitrogen compound metabolic process|0051171","negative regulation of biological process|0048519","negative regulation of metabolic process|0009892","negative regulation of macromolecule metabolic process|0010605","negative regulation of gene expression|0010629","negative regulation of cellular process|0048523","regulation of nucleobase-containing compound metabolic process|0019219","regulation of RNA metabolic process|0051252","negative regulation of cellular metabolic process|0031324","negative regulation of nitrogen compound metabolic process|0051172","cellular process|0009987","regulation of biosynthetic process|0009889","regulation of macromolecule biosynthetic process|0010556","regulation of cellular macromolecule biosynthetic process|2000112","regulation of cellular biosynthetic process|0031326","negative regulation of RNA metabolic process|0051253","negative regulation of nucleobase-containing compound metabolic process|0045934","developmental process|0032502","negative regulation of biosynthetic process|0009890","negative regulation of cellular biosynthetic process|0031327","negative regulation of macromolecule biosynthetic process|0010558","negative regulation of cellular macromolecule biosynthetic process|2000113","positive regulation of biological process|0048518","anatomical structure development|0048856","regulation of nucleic acid-templated transcription|1903506","regulation of DNA-templated transcription|0006355","regulation of RNA biosynthetic process|2001141","negative regulation of nucleic acid-templated transcription|1903507","negative regulation of DNA-templated transcription|0045892","negative regulation of RNA biosynthetic process|1902679","regulation of biological quality|0065008","positive regulation of metabolic process|0009893","post-transcriptional regulation of gene expression|0010608","multicellular organismal process|0032501","positive regulation of cellular process|0048522","cellular metabolic process|0044237","metabolic process|0008152","positive regulation of gene expression|0010628","regulation of developmental process|0050793","positive regulation of macromolecule metabolic process|0010604","regulation of response to stimulus|0048583","primary metabolic process|0044238","organic substance metabolic process|0071704","response to stimulus|0050896","response to chemical|0042221","nitrogen compound metabolic process|0006807","macromolecule metabolic process|0043170","cellular nitrogen compound metabolic process|0034641","heterocycle metabolic process|0046483","nucleobase-containing compound metabolic process|0006139","cellular aromatic compound metabolic process|0006725","organic cyclic compound metabolic process|1901360","nucleic acid metabolic process|0090304","positive regulation of cellular metabolic process|0031325","RNA metabolic process|0016070","positive regulation of nitrogen compound metabolic process|0051173","response to organic substance|0010033","negative regulation of developmental process|0051093","cellular response to stimulus|0051716","reproductive process|0022414","regulation of signal transduction|0009966","regulation of cell communication|0010646","regulation of signaling|0023051","developmental process involved in reproduction|0003006";go_function="molecular_function|0003674","binding|0005488","heterocyclic compound binding|1901363","organic cyclic compound binding|0097159","nucleic acid binding|0003676","RNA binding|0003723","DNA binding|0003677","protein binding|0005515","sequence-specific DNA binding|0043565","double-stranded DNA binding|0003690","sequence-specific double-stranded DNA binding|1990837","mRNA binding|0003729","single-stranded DNA binding|0003697","transcription regulator activity|0140110","ion binding|0043167","enzyme binding|0019899","protein-containing complex binding|0044877","cation binding|0043169","metal ion binding|0046872","transition metal ion binding|0046914","zinc ion binding|0008270","GTPase binding|0051020","ribonucleoprotein complex binding|0043021";go_component="cellular_component|0005575","cellular anatomical entity|0110165","cytosol|0005829","organelle|0043226","intracellular organelle|0043229","cytoplasm|0005737","intracellular membrane-bounded organelle|0043231","membrane-bounded organelle|0043227","nucleus|0005634"
JABGON010000005.1	AUGUSTUS	exon	255485	255788	.	+	.	ID=g564.t1.e1;Parent=g564.t1
JABGON010000005.1	AUGUSTUS	CDS	255918	255980	1	+	2	ID=g564.t1.c;Parent=g564.t1
JABGON010000005.1	AUGUSTUS	exon	255918	255980	.	+	.	ID=g564.t1.e2;Parent=g564.t1
JABGON010000005.1	AUGUSTUS	CDS	256047	256102	1	+	2	ID=g564.t1.c;Parent=g564.t1
JABGON010000005.1	AUGUSTUS	exon	256047	256102	.	+	.	ID=g564.t1.e3;Parent=g564.t1
JABGON010000005.1	AUGUSTUS	CDS	256162	257259	1	+	0	ID=g564.t1.c;Parent=g564.t1
JABGON010000005.1	AUGUSTUS	exon	256162	257259	.	+	.	ID=g564.t1.e4;Parent=g564.t1
JABGON010000005.1	AUGUSTUS	stop_codon	257257	257259	.	+	0	ID=g564.t1.stp;Parent=g564.t1
JABGON010000005.1	AUGUSTUS	gene	257930	261061	.	-	.	ID=g565
JABGON010000005.1	AUGUSTUS	mRNA	257930	261061	1	-	.	ID=g565.t1;Parent=g565
JABGON010000005.1	AUGUSTUS	stop_codon	257930	257932	.	-	0	ID=g565.t1.stp;Parent=g565.t1
JABGON010000005.1	AUGUSTUS	CDS	257930	258607	1	-	0	ID=g565.t1.c;Parent=g565.t1; product="60S ribosomal protein L32"; Dbxref=UniProtKB/TrEMBL:A0A061BI04; go_process="biological_process|0008150","cellular process|0009987","localization|0051179","establishment of localization|0051234","transport|0006810","macromolecule localization|0033036","protein localization|0008104","vesicle-mediated transport|0016192","organic substance transport|0071702","cellular localization|0051641","establishment of protein localization|0045184","nitrogen compound transport|0071705","protein transport|0015031","peptide transport|0015833","amide transport|0042886","intracellular transport|0046907","intracellular protein transport|0006886","organelle localization|0051640","membrane docking|0022406","organelle localization by membrane tethering|0140056","vesicle docking involved in exocytosis|0006904","exocytic process|0140029","vesicle docking|0048278","biological regulation|0065007","regulation of biological process|0050789","regulation of cellular process|0050794","regulation of biological quality|0065008","regulation of localization|0032879","secretion|0046903","export from cell|0140352","secretion by cell|0032940","response to stimulus|0050896","positive regulation of biological process|0048518","cellular response to stimulus|0051716","regulation of transport|0051049","regulation of neurotransmitter levels|0001505","signal release|0023061","exocytosis|0006887","neurotransmitter secretion|0007269","signal release from synapse|0099643","neurotransmitter transport|0006836","cellular component organization or biogenesis|0071840","cellular component organization|0016043","positive regulation of cellular process|0048522","regulation of secretion|0051046","regulation of secretion by cell|1903530","developmental process|0032502","regulation of vesicle-mediated transport|0060627","response to chemical|0042221","response to organic substance|0010033","cellular response to chemical stimulus|0070887","regulated exocytosis|0045055","regulation of cellular localization|0060341","negative regulation of biological process|0048519","regulation of exocytosis|0017157","regulation of regulated secretory pathway|1903305","cellular response to organic substance|0071310","negative regulation of cellular process|0048523","regulation of response to stimulus|0048583","response to cytokine|0034097","cellular response to cytokine stimulus|0071345","response to type II interferon|0034341","positive regulation of transport|0051050","regulation of intracellular transport|0032386","regulation of cellular component organization|0051128","cellular response to type II interferon|0071346","regulation of immune system process|0002682","cellular component assembly|0022607","reproductive process|0022414","positive regulation of secretion|0051047","organelle organization|0006996","positive regulation of secretion by cell|1903532","regulation of immune response|0050776","positive regulation of immune system process|0002684","cell communication|0007154";go_function="molecular_function|0003674","binding|0005488","protein binding|0005515","SNARE binding|0000149","syntaxin binding|0019905","identical protein binding|0042802","enzyme binding|0019899","protein domain specific binding|0019904","heterocyclic compound binding|1901363","organic cyclic compound binding|0097159";go_component="cellular_component|0005575","cellular anatomical entity|0110165","intracellular organelle|0043229","organelle|0043226","membrane-bounded organelle|0043227","membrane|0016020","intracellular membrane-bounded organelle|0043231","plasma membrane|0005886","vesicle|0031982","cytoplasmic vesicle|0031410","intracellular vesicle|0097708","cytosol|0005829","secretory vesicle|0099503","secretory granule|0030141","protein-containing complex|0032991","cytoplasm|0005737"
JABGON010000005.1	AUGUSTUS	exon	257930	258607	.	-	.	ID=g565.t1.e1;Parent=g565.t1
JABGON010000005.1	AUGUSTUS	CDS	258664	258762	1	-	0	ID=g565.t1.c;Parent=g565.t1
JABGON010000005.1	AUGUSTUS	exon	258664	258762	.	-	.	ID=g565.t1.e2;Parent=g565.t1
JABGON010000005.1	AUGUSTUS	CDS	258820	258976	1	-	1	ID=g565.t1.c;Parent=g565.t1
JABGON010000005.1	AUGUSTUS	exon	258820	258976	.	-	.	ID=g565.t1.e3;Parent=g565.t1
JABGON010000005.1	AUGUSTUS	CDS	259034	259122	1	-	0	ID=g565.t1.c;Parent=g565.t1
JABGON010000005.1	AUGUSTUS	exon	259034	259122	.	-	.	ID=g565.t1.e4;Parent=g565.t1
JABGON010000005.1	AUGUSTUS	CDS	259177	259260	1	-	0	ID=g565.t1.c;Parent=g565.t1
JABGON010000005.1	AUGUSTUS	exon	259177	259260	.	-	.	ID=g565.t1.e5;Parent=g565.t1
JABGON010000005.1	AUGUSTUS	CDS	259319	259388	1	-	1	ID=g565.t1.c;Parent=g565.t1
JABGON010000005.1	AUGUSTUS	exon	259319	259388	.	-	.	ID=g565.t1.e6;Parent=g565.t1
JABGON010000005.1	AUGUSTUS	CDS	259474	259644	1	-	1	ID=g565.t1.c;Parent=g565.t1
JABGON010000005.1	AUGUSTUS	exon	259474	259644	.	-	.	ID=g565.t1.e7;Parent=g565.t1
JABGON010000005.1	AUGUSTUS	CDS	259722	259864	1	-	0	ID=g565.t1.c;Parent=g565.t1
JABGON010000005.1	AUGUSTUS	exon	259722	259864	.	-	.	ID=g565.t1.e8;Parent=g565.t1
JABGON010000005.1	AUGUSTUS	CDS	259921	260100	1	-	0	ID=g565.t1.c;Parent=g565.t1
JABGON010000005.1	AUGUSTUS	exon	259921	260100	.	-	.	ID=g565.t1.e9;Parent=g565.t1
JABGON010000005.1	AUGUSTUS	CDS	260154	260281	1	-	2	ID=g565.t1.c;Parent=g565.t1
JABGON010000005.1	AUGUSTUS	exon	260154	260281	.	-	.	ID=g565.t1.e10;Parent=g565.t1
JABGON010000005.1	AUGUSTUS	CDS	260336	260425	1	-	2	ID=g565.t1.c;Parent=g565.t1
JABGON010000005.1	AUGUSTUS	exon	260336	260425	.	-	.	ID=g565.t1.e11;Parent=g565.t1
JABGON010000005.1	AUGUSTUS	CDS	260485	260694	1	-	2	ID=g565.t1.c;Parent=g565.t1
JABGON010000005.1	AUGUSTUS	exon	260485	260694	.	-	.	ID=g565.t1.e12;Parent=g565.t1
JABGON010000005.1	AUGUSTUS	CDS	260808	260930	1	-	2	ID=g565.t1.c;Parent=g565.t1
JABGON010000005.1	AUGUSTUS	exon	260808	260930	.	-	.	ID=g565.t1.e13;Parent=g565.t1
JABGON010000005.1	AUGUSTUS	CDS	261031	261061	1	-	0	ID=g565.t1.c;Parent=g565.t1
JABGON010000005.1	AUGUSTUS	exon	261031	261061	.	-	.	ID=g565.t1.e14;Parent=g565.t1
JABGON010000005.1	AUGUSTUS	start_codon	261059	261061	.	-	0	ID=g565.t1.srt;Parent=g565.t1
JABGON010000005.1	AUGUSTUS	gene	261327	266587	.	-	.	ID=g566
JABGON010000005.1	AUGUSTUS	mRNA	261327	266587	1	-	.	ID=g566.t1;Parent=g566
JABGON010000005.1	AUGUSTUS	stop_codon	261327	261329	.	-	0	ID=g566.t1.stp;Parent=g566.t1
JABGON010000005.1	AUGUSTUS	CDS	261327	261640	1	-	2	ID=g566.t1.c;Parent=g566.t1; product="hypothetical protein"; Dbxref=UniProtKB/TrEMBL:A0A0K3CAV2; go_process="biological_process|0008150","cellular process|0009987","regulation of biological process|0050789","signal transduction|0007165","biological regulation|0065007","regulation of cellular process|0050794","intracellular signal transduction|0035556","regulation of cell wall organization or biogenesis|1903338","regulation of cellular component biogenesis|0044087","cellular component organization or biogenesis|0071840","cellular component organization|0016043","regulation of developmental process|0050793","cellular component assembly|0022607","cell wall organization or biogenesis|0071554","localization|0051179","regulation of anatomical structure morphogenesis|0022603","cell cycle process|0022402","cell wall biogenesis|0042546","regulation of cellular carbohydrate metabolic process|0010675","cellular localization|0051641","regulation of metabolic process|0019222","cellular component biogenesis|0044085","regulation of carbohydrate metabolic process|0006109","fungal-type cell wall organization or biogenesis|0071852","regulation of biosynthetic process|0009889","regulation of macromolecule metabolic process|0060255","regulation of cellular metabolic process|0031323","regulation of primary metabolic process|0080090","regulation of cellular biosynthetic process|0031326","regulation of macromolecule biosynthetic process|0010556","cytokinetic process|0032506","regulation of cellular macromolecule biosynthetic process|2000112","division septum assembly|0000917","cell septum assembly|0090529","regulation of carbohydrate biosynthetic process|0043255","regulation of polysaccharide metabolic process|0032881","regulation of polysaccharide biosynthetic process|0032885","regulation of glucan biosynthetic process|0010962","regulation of cellular component organization|0051128","regulation of localization|0032879","positive regulation of biological process|0048518","positive regulation of cellular process|0048522","regulation of transport|0051049","positive regulation of cellular component organization|0051130","developmental process|0032502","regulation of cell cycle|0051726","regulation of cell cycle process|0010564";go_function="molecular_function|0003674","binding|0005488","protein binding|0005515","molecular function regulator activity|0098772","enzyme binding|0019899","GTPase binding|0051020","guanyl-nucleotide exchange factor activity|0005085","lipid binding|0008289","ion binding|0043167","anion binding|0043168";go_component="cellular_component|0005575","cellular anatomical entity|0110165","cytoplasm|0005737","organelle|0043226","intracellular organelle|0043229","membrane-bounded organelle|0043227","intracellular membrane-bounded organelle|0043231","cell tip|0051286","cell cortex|0005938","nucleus|0005634"
JABGON010000005.1	AUGUSTUS	exon	261327	261640	.	-	.	ID=g566.t1.e1;Parent=g566.t1
JABGON010000005.1	AUGUSTUS	CDS	261696	261779	1	-	2	ID=g566.t1.c;Parent=g566.t1
JABGON010000005.1	AUGUSTUS	exon	261696	261779	.	-	.	ID=g566.t1.e2;Parent=g566.t1
JABGON010000005.1	AUGUSTUS	CDS	261841	262060	1	-	0	ID=g566.t1.c;Parent=g566.t1
JABGON010000005.1	AUGUSTUS	exon	261841	262060	.	-	.	ID=g566.t1.e3;Parent=g566.t1
JABGON010000005.1	AUGUSTUS	CDS	262126	262391	1	-	2	ID=g566.t1.c;Parent=g566.t1
JABGON010000005.1	AUGUSTUS	exon	262126	262391	.	-	.	ID=g566.t1.e4;Parent=g566.t1
JABGON010000005.1	AUGUSTUS	CDS	262453	262605	1	-	2	ID=g566.t1.c;Parent=g566.t1
JABGON010000005.1	AUGUSTUS	exon	262453	262605	.	-	.	ID=g566.t1.e5;Parent=g566.t1
JABGON010000005.1	AUGUSTUS	CDS	262666	263032	1	-	0	ID=g566.t1.c;Parent=g566.t1
JABGON010000005.1	AUGUSTUS	exon	262666	263032	.	-	.	ID=g566.t1.e6;Parent=g566.t1
JABGON010000005.1	AUGUSTUS	CDS	263092	263529	1	-	0	ID=g566.t1.c;Parent=g566.t1
JABGON010000005.1	AUGUSTUS	exon	263092	263529	.	-	.	ID=g566.t1.e7;Parent=g566.t1
JABGON010000005.1	AUGUSTUS	CDS	263598	263891	1	-	0	ID=g566.t1.c;Parent=g566.t1
JABGON010000005.1	AUGUSTUS	exon	263598	263891	.	-	.	ID=g566.t1.e8;Parent=g566.t1
JABGON010000005.1	AUGUSTUS	CDS	263953	264096	1	-	0	ID=g566.t1.c;Parent=g566.t1
JABGON010000005.1	AUGUSTUS	exon	263953	264096	.	-	.	ID=g566.t1.e9;Parent=g566.t1
JABGON010000005.1	AUGUSTUS	CDS	264167	265326	1	-	2	ID=g566.t1.c;Parent=g566.t1
JABGON010000005.1	AUGUSTUS	exon	264167	265326	.	-	.	ID=g566.t1.e10;Parent=g566.t1
JABGON010000005.1	AUGUSTUS	CDS	265399	266587	1	-	0	ID=g566.t1.c;Parent=g566.t1
JABGON010000005.1	AUGUSTUS	exon	265399	266587	.	-	.	ID=g566.t1.e11;Parent=g566.t1
JABGON010000005.1	AUGUSTUS	start_codon	266585	266587	.	-	0	ID=g566.t1.srt;Parent=g566.t1
JABGON010000005.1	gmst	gene	269735	270222	.	-	.	ID=g567
JABGON010000005.1	gmst	mRNA	269735	270222	.	-	.	ID=g567.t1;Parent=g567
JABGON010000005.1	gmst	stop_codon	269735	269737	9.359831	-	0	ID=g567.t1.stp;Parent=g567.t1
JABGON010000005.1	gmst	CDS	269735	269775	9.359831	-	2	ID=g567.t1.c;Parent=g567.t1; product="hypothetical protein"; Dbxref=UniProtKB/TrEMBL:A0A0K3C9X3; go_process="biological_process|0008150","cellular process|0009987","metabolic process|0008152","cellular metabolic process|0044237","organic substance metabolic process|0071704","nitrogen compound metabolic process|0006807","primary metabolic process|0044238","organonitrogen compound metabolic process|1901564","macromolecule metabolic process|0043170","organic substance biosynthetic process|1901576","biosynthetic process|0009058","cellular biosynthetic process|0044249","cellular nitrogen compound metabolic process|0034641","protein metabolic process|0019538","protein metabolic process|0044267","organonitrogen compound biosynthetic process|1901566","cellular macromolecule metabolic process|0044260","amide biosynthetic process|0043604","amide metabolic process|0043603","cellular macromolecule biosynthetic process|0034645","macromolecule biosynthetic process|0009059","peptide metabolic process|0006518","translation|0006412","peptide biosynthetic process|0043043","cellular nitrogen compound biosynthetic process|0044271","mitochondrial translation|0032543";go_function="molecular_function|0003674","structural molecule activity|0005198","structural constituent of ribosome|0003735";go_component="cellular_component|0005575","cellular anatomical entity|0110165","intracellular organelle|0043229","organelle|0043226","membrane-bounded organelle|0043227","intracellular membrane-bounded organelle|0043231","protein-containing complex|0032991","mitochondrion|0005739","ribonucleoprotein complex|1990904","ribosomal subunit|0044391","mitochondrial protein-containing complex|0098798","large ribosomal subunit|0015934","mitochondrial large ribosomal subunit|0005762","organellar large ribosomal subunit|0000315"
JABGON010000005.1	gmst	exon	269735	269775	9.359831	-	2	ID=g567.t1.e1;Parent=g567.t1
JABGON010000005.1	gmst	CDS	269864	269876	9.359831	-	0	ID=g567.t1.c;Parent=g567.t1
JABGON010000005.1	gmst	exon	269864	269876	9.359831	-	0	ID=g567.t1.e2;Parent=g567.t1
JABGON010000005.1	gmst	CDS	269985	270054	9.359831	-	1	ID=g567.t1.c;Parent=g567.t1
JABGON010000005.1	gmst	exon	269985	270054	9.359831	-	1	ID=g567.t1.e3;Parent=g567.t1
JABGON010000005.1	gmst	CDS	270120	270146	9.359831	-	1	ID=g567.t1.c;Parent=g567.t1
JABGON010000005.1	gmst	exon	270120	270146	9.359831	-	1	ID=g567.t1.e4;Parent=g567.t1
JABGON010000005.1	gmst	CDS	270203	270222	9.359831	-	0	ID=g567.t1.c;Parent=g567.t1
JABGON010000005.1	gmst	exon	270203	270222	9.359831	-	0	ID=g567.t1.e5;Parent=g567.t1
JABGON010000005.1	gmst	start_codon	270220	270222	9.359831	-	0	ID=g567.t1.srt;Parent=g567.t1
JABGON010000005.1	AUGUSTUS	gene	278375	279490	.	-	.	ID=g568
JABGON010000005.1	AUGUSTUS	mRNA	278375	279490	1	-	.	ID=g568.t1;Parent=g568
JABGON010000005.1	AUGUSTUS	stop_codon	278375	278377	.	-	0	ID=g568.t1.stp;Parent=g568.t1
JABGON010000005.1	AUGUSTUS	CDS	278375	279288	1	-	2	ID=g568.t1.c;Parent=g568.t1; product="CSD domain-containing protein"; Dbxref=UniProtKB/TrEMBL:A0A2T0AH06; go_component="cellular_component|0005575","cellular anatomical entity|0110165","protein-containing complex|0032991","obsolete intrinsic component of membrane|0031224","membrane|0016021","membrane protein complex|0098796","membrane-bounded organelle|0043227","intracellular membrane-bounded organelle|0043231","intracellular organelle|0043229","organelle|0043226"
JABGON010000005.1	AUGUSTUS	exon	278375	279288	.	-	.	ID=g568.t1.e1;Parent=g568.t1
JABGON010000005.1	AUGUSTUS	CDS	279349	279490	1	-	0	ID=g568.t1.c;Parent=g568.t1
JABGON010000005.1	AUGUSTUS	exon	279349	279490	.	-	.	ID=g568.t1.e2;Parent=g568.t1
JABGON010000005.1	AUGUSTUS	start_codon	279488	279490	.	-	0	ID=g568.t1.srt;Parent=g568.t1
JABGON010000005.1	AUGUSTUS	gene	279654	280536	.	+	.	ID=g569
JABGON010000005.1	AUGUSTUS	mRNA	279654	280536	1	+	.	ID=g569.t1;Parent=g569
JABGON010000005.1	AUGUSTUS	start_codon	279654	279656	.	+	0	ID=g569.t1.srt;Parent=g569.t1
JABGON010000005.1	AUGUSTUS	CDS	279654	279828	1	+	0	ID=g569.t1.c;Parent=g569.t1; product="hypothetical protein"; Dbxref=UniProtKB/TrEMBL:A0A0K3CAJ3; go_function="molecular_function|0003674"
JABGON010000005.1	AUGUSTUS	exon	279654	279828	.	+	.	ID=g569.t1.e1;Parent=g569.t1
JABGON010000005.1	AUGUSTUS	CDS	279921	280154	1	+	2	ID=g569.t1.c;Parent=g569.t1
JABGON010000005.1	AUGUSTUS	exon	279921	280154	.	+	.	ID=g569.t1.e2;Parent=g569.t1
JABGON010000005.1	AUGUSTUS	CDS	280234	280348	1	+	2	ID=g569.t1.c;Parent=g569.t1
JABGON010000005.1	AUGUSTUS	exon	280234	280348	.	+	.	ID=g569.t1.e3;Parent=g569.t1
JABGON010000005.1	AUGUSTUS	CDS	280410	280536	1	+	1	ID=g569.t1.c;Parent=g569.t1
JABGON010000005.1	AUGUSTUS	exon	280410	280536	.	+	.	ID=g569.t1.e4;Parent=g569.t1
JABGON010000005.1	AUGUSTUS	stop_codon	280534	280536	.	+	0	ID=g569.t1.stp;Parent=g569.t1
JABGON010000005.1	AUGUSTUS	gene	280703	281633	.	-	.	ID=g570
JABGON010000005.1	AUGUSTUS	mRNA	280703	281633	1	-	.	ID=g570.t1;Parent=g570
JABGON010000005.1	AUGUSTUS	stop_codon	280703	280705	.	-	0	ID=g570.t1.stp;Parent=g570.t1
JABGON010000005.1	AUGUSTUS	CDS	280703	280812	1	-	2	ID=g570.t1.c;Parent=g570.t1; product="Major facilitator superfamily domain-containing protein"; Dbxref=UniProtKB/TrEMBL:A0A2T0AH03; go_process="biological_process|0008150","cellular process|0009987","metabolic process|0008152","cellular metabolic process|0044237","organic substance metabolic process|0071704","organonitrogen compound metabolic process|1901564","small molecule metabolic process|0044281","nitrogen compound metabolic process|0006807","organic acid metabolic process|0006082","oxoacid metabolic process|0043436","carboxylic acid metabolic process|0019752","biosynthetic process|0009058","cellular nitrogen compound metabolic process|0034641","organic cyclic compound metabolic process|1901360","cellular biosynthetic process|0044249","cellular aromatic compound metabolic process|0006725","obsolete cofactor metabolic process|0051186","organic substance biosynthetic process|1901576","heterocycle metabolic process|0046483","organic cyclic compound biosynthetic process|1901362","amide metabolic process|0043603","organic acid biosynthetic process|0016053","carboxylic acid biosynthetic process|0046394","cellular nitrogen compound biosynthetic process|0044271","aromatic compound biosynthetic process|0019438","small molecule biosynthetic process|0044283","heterocycle biosynthetic process|0018130","organonitrogen compound biosynthetic process|1901566","obsolete cofactor biosynthetic process|0051188","amide biosynthetic process|0043604","cellular modified amino acid metabolic process|0006575","pteridine-containing compound biosynthetic process|0042559","obsolete coenzyme metabolic process|0006732","pteridine-containing compound metabolic process|0042558","obsolete coenzyme biosynthetic process|0009108","one-carbon metabolic process|0006730","cellular modified amino acid biosynthetic process|0042398","folic acid-containing compound metabolic process|0006760","folic acid-containing compound biosynthetic process|0009396","tetrahydrofolate interconversion|0035999","tetrahydrofolate metabolic process|0046653";go_function="molecular_function|0003674","binding|0005488","organic cyclic compound binding|0097159","heterocyclic compound binding|1901363","ion binding|0043167","catalytic activity|0003824","small molecule binding|0036094","nucleoside phosphate binding|1901265","nucleotide binding|0000166","anion binding|0043168","carbohydrate derivative binding|0097367","adenyl nucleotide binding|0030554","purine nucleotide binding|0017076","obsolete drug binding|0008144","adenyl ribonucleotide binding|0032559","ribonucleotide binding|0032553","purine ribonucleotide binding|0032555","purine ribonucleoside triphosphate binding|0035639","ATP binding|0005524","ligase activity|0016874","ligase activity, forming carbon-nitrogen bonds|0016879","metal ion binding|0046872","cation binding|0043169";go_component="cellular_component|0005575","cellular anatomical entity|0110165","intracellular organelle|0043229","organelle|0043226","membrane-bounded organelle|0043227","intracellular membrane-bounded organelle|0043231","mitochondrion|0005739"; ec_number=6.3.3.2
JABGON010000005.1	AUGUSTUS	exon	280703	280812	.	-	.	ID=g570.t1.e1;Parent=g570.t1
JABGON010000005.1	AUGUSTUS	CDS	280887	281048	1	-	2	ID=g570.t1.c;Parent=g570.t1
JABGON010000005.1	AUGUSTUS	exon	280887	281048	.	-	.	ID=g570.t1.e2;Parent=g570.t1
JABGON010000005.1	AUGUSTUS	CDS	281114	281132	1	-	0	ID=g570.t1.c;Parent=g570.t1
JABGON010000005.1	AUGUSTUS	exon	281114	281132	.	-	.	ID=g570.t1.e3;Parent=g570.t1
JABGON010000005.1	AUGUSTUS	CDS	281201	281463	1	-	2	ID=g570.t1.c;Parent=g570.t1
JABGON010000005.1	AUGUSTUS	exon	281201	281463	.	-	.	ID=g570.t1.e4;Parent=g570.t1
JABGON010000005.1	AUGUSTUS	CDS	281525	281633	1	-	0	ID=g570.t1.c;Parent=g570.t1
JABGON010000005.1	AUGUSTUS	exon	281525	281633	.	-	.	ID=g570.t1.e5;Parent=g570.t1
JABGON010000005.1	AUGUSTUS	start_codon	281631	281633	.	-	0	ID=g570.t1.srt;Parent=g570.t1
JABGON010000005.1	AUGUSTUS	gene	281875	285891	.	+	.	ID=g571
JABGON010000005.1	AUGUSTUS	mRNA	281875	285891	1	+	.	ID=g571.t1;Parent=g571
JABGON010000005.1	AUGUSTUS	start_codon	281875	281877	.	+	0	ID=g571.t1.srt;Parent=g571.t1
JABGON010000005.1	AUGUSTUS	CDS	281875	281947	1	+	0	ID=g571.t1.c;Parent=g571.t1; product="PHD-type domain-containing protein"; Dbxref=UniProtKB/TrEMBL:A0A2T0AGX5; go_function="molecular_function|0003674","molecular function regulator activity|0098772","binding|0005488","protein binding|0005515","enzyme regulator activity|0030234","enzyme inhibitor activity|0004857";go_component="cellular anatomical entity|0110165","cellular_component|0005575","membrane-bounded organelle|0043227","intracellular organelle|0043229","intracellular membrane-bounded organelle|0043231","organelle|0043226","nucleus|0005634"
JABGON010000005.1	AUGUSTUS	exon	281875	281947	.	+	.	ID=g571.t1.e1;Parent=g571.t1
JABGON010000005.1	AUGUSTUS	CDS	282086	283273	1	+	2	ID=g571.t1.c;Parent=g571.t1
JABGON010000005.1	AUGUSTUS	exon	282086	283273	.	+	.	ID=g571.t1.e2;Parent=g571.t1
JABGON010000005.1	AUGUSTUS	CDS	283341	284070	1	+	2	ID=g571.t1.c;Parent=g571.t1
JABGON010000005.1	AUGUSTUS	exon	283341	284070	.	+	.	ID=g571.t1.e3;Parent=g571.t1
JABGON010000005.1	AUGUSTUS	CDS	284128	285047	1	+	1	ID=g571.t1.c;Parent=g571.t1
JABGON010000005.1	AUGUSTUS	exon	284128	285047	.	+	.	ID=g571.t1.e4;Parent=g571.t1
JABGON010000005.1	AUGUSTUS	CDS	285101	285891	1	+	2	ID=g571.t1.c;Parent=g571.t1
JABGON010000005.1	AUGUSTUS	exon	285101	285891	.	+	.	ID=g571.t1.e5;Parent=g571.t1
JABGON010000005.1	AUGUSTUS	stop_codon	285889	285891	.	+	0	ID=g571.t1.stp;Parent=g571.t1
JABGON010000005.1	GeneMark.hmm3	mRNA	281929	285891	.	+	.	ID=g571.t2;Parent=g571
JABGON010000005.1	GeneMark.hmm3	start_codon	281929	281931	.	+	0	ID=g571.t2.srt;Parent=g571.t2
JABGON010000005.1	GeneMark.hmm3	CDS	281929	281947	.	+	0	ID=g571.t2.c;Parent=g571.t2; product="PHD-type domain-containing protein"; Dbxref=UniProtKB/TrEMBL:A0A2T0AGX5; go_function="molecular_function|0003674","molecular function regulator activity|0098772","binding|0005488","protein binding|0005515","enzyme regulator activity|0030234","enzyme inhibitor activity|0004857";go_component="cellular anatomical entity|0110165","cellular_component|0005575","membrane-bounded organelle|0043227","intracellular organelle|0043229","intracellular membrane-bounded organelle|0043231","organelle|0043226","nucleus|0005634"
JABGON010000005.1	GeneMark.hmm3	exon	281929	281947	.	+	0	ID=g571.t2.e1;Parent=g571.t2
JABGON010000005.1	GeneMark.hmm3	mRNA	281929	285891	.	+	.	ID=g571.t2;Parent=g571
JABGON010000005.1	GeneMark.hmm3	CDS	282086	283273	.	+	2	ID=g571.t2.c;Parent=g571.t2; product="PHD-type domain-containing protein"; Dbxref=UniProtKB/TrEMBL:A0A2T0AGX5; go_function="molecular_function|0003674","molecular function regulator activity|0098772","binding|0005488","protein binding|0005515","enzyme regulator activity|0030234","enzyme inhibitor activity|0004857";go_component="cellular anatomical entity|0110165","cellular_component|0005575","membrane-bounded organelle|0043227","intracellular organelle|0043229","intracellular membrane-bounded organelle|0043231","organelle|0043226","nucleus|0005634"
JABGON010000005.1	GeneMark.hmm3	exon	282086	283273	.	+	2	ID=g571.t2.e1;Parent=g571.t2
JABGON010000005.1	GeneMark.hmm3	CDS	283341	284070	.	+	2	ID=g571.t2.c;Parent=g571.t2
JABGON010000005.1	GeneMark.hmm3	exon	283341	284070	.	+	2	ID=g571.t2.e2;Parent=g571.t2
JABGON010000005.1	GeneMark.hmm3	CDS	284128	285047	.	+	1	ID=g571.t2.c;Parent=g571.t2
JABGON010000005.1	GeneMark.hmm3	exon	284128	285047	.	+	1	ID=g571.t2.e3;Parent=g571.t2
JABGON010000005.1	GeneMark.hmm3	CDS	285101	285891	.	+	2	ID=g571.t2.c;Parent=g571.t2
JABGON010000005.1	GeneMark.hmm3	exon	285101	285891	.	+	2	ID=g571.t2.e4;Parent=g571.t2
JABGON010000005.1	GeneMark.hmm3	stop_codon	285889	285891	.	+	0	ID=g571.t2.stp;Parent=g571.t2
JABGON010000005.1	AUGUSTUS	gene	286201	286868	.	+	.	ID=g572
JABGON010000005.1	AUGUSTUS	mRNA	286201	286868	1	+	.	ID=g572.t1;Parent=g572
JABGON010000005.1	AUGUSTUS	start_codon	286201	286203	.	+	0	ID=g572.t1.srt;Parent=g572.t1
JABGON010000005.1	AUGUSTUS	CDS	286201	286281	1	+	0	ID=g572.t1.c;Parent=g572.t1; product="Clustered mitochondria-domain containing protein"; Dbxref=UniProtKB/TrEMBL:A0A2T0AH17; go_process="biological_process|0008150","cellular process|0009987","regulation of biological process|0050789","biological regulation|0065007","regulation of cellular process|0050794","regulation of metabolic process|0019222","regulation of cellular metabolic process|0031323","regulation of nitrogen compound metabolic process|0051171","regulation of primary metabolic process|0080090","regulation of macromolecule metabolic process|0060255","regulation of biosynthetic process|0009889","regulation of cellular biosynthetic process|0031326","regulation of macromolecule biosynthetic process|0010556","regulation of cellular macromolecule biosynthetic process|2000112","regulation of gene expression|0010468","regulation of nucleobase-containing compound metabolic process|0019219","protein folding|0006457","regulation of nucleic acid-templated transcription|1903506","regulation of DNA-templated transcription|0006355","regulation of RNA biosynthetic process|2001141","regulation of RNA metabolic process|0051252","negative regulation of biological process|0048519","negative regulation of cellular process|0048523","regulation of response to stimulus|0048583","developmental process|0032502","regulation of cell communication|0010646","negative regulation of metabolic process|0009892","regulation of signaling|0023051","regulation of protein metabolic process|0051246","regulation of signal transduction|0009966","negative regulation of protein metabolic process|0051248","anatomical structure development|0048856","negative regulation of cellular metabolic process|0031324","negative regulation of nitrogen compound metabolic process|0051172","negative regulation of macromolecule metabolic process|0010605";go_function="molecular_function|0003674","binding|0005488","protein binding|0005515","unfolded protein binding|0051082","amide binding|0033218","peptide binding|0042277","amyloid-beta binding|0001540";go_component="cellular_component|0005575","protein-containing complex|0032991","cellular anatomical entity|0110165","cytoplasm|0005737","membrane-bounded organelle|0043227","organelle|0043226","intracellular organelle|0043229","intracellular membrane-bounded organelle|0043231","nucleus|0005634","cytosol|0005829"
JABGON010000005.1	AUGUSTUS	exon	286201	286281	.	+	.	ID=g572.t1.e1;Parent=g572.t1
JABGON010000005.1	AUGUSTUS	CDS	286348	286450	1	+	0	ID=g572.t1.c;Parent=g572.t1
JABGON010000005.1	AUGUSTUS	exon	286348	286450	.	+	.	ID=g572.t1.e2;Parent=g572.t1
JABGON010000005.1	AUGUSTUS	CDS	286517	286623	1	+	2	ID=g572.t1.c;Parent=g572.t1
JABGON010000005.1	AUGUSTUS	exon	286517	286623	.	+	.	ID=g572.t1.e3;Parent=g572.t1
JABGON010000005.1	AUGUSTUS	CDS	286686	286868	1	+	0	ID=g572.t1.c;Parent=g572.t1
JABGON010000005.1	AUGUSTUS	exon	286686	286868	.	+	.	ID=g572.t1.e4;Parent=g572.t1
JABGON010000005.1	AUGUSTUS	stop_codon	286866	286868	.	+	0	ID=g572.t1.stp;Parent=g572.t1
JABGON010000005.1	AUGUSTUS	gene	287087	289623	.	-	.	ID=g573
JABGON010000005.1	AUGUSTUS	mRNA	287087	289308	1	-	.	ID=g573.t1;Parent=g573
JABGON010000005.1	AUGUSTUS	stop_codon	287087	287089	.	-	0	ID=g573.t1.stp;Parent=g573.t1
JABGON010000005.1	AUGUSTUS	CDS	287087	288070	1	-	0	ID=g573.t1.c;Parent=g573.t1; product="hypothetical protein"; Dbxref=UniProtKB/TrEMBL:A0A2T0AGZ4; go_function="molecular_function|0003674","binding|0005488";go_component="cellular anatomical entity|0110165","cellular_component|0005575"
JABGON010000005.1	AUGUSTUS	exon	287087	288070	.	-	.	ID=g573.t1.e1;Parent=g573.t1
JABGON010000005.1	AUGUSTUS	CDS	288127	288175	1	-	1	ID=g573.t1.c;Parent=g573.t1
JABGON010000005.1	AUGUSTUS	exon	288127	288175	.	-	.	ID=g573.t1.e2;Parent=g573.t1
JABGON010000005.1	AUGUSTUS	CDS	288226	288866	1	-	0	ID=g573.t1.c;Parent=g573.t1
JABGON010000005.1	AUGUSTUS	exon	288226	288866	.	-	.	ID=g573.t1.e3;Parent=g573.t1
JABGON010000005.1	AUGUSTUS	CDS	288922	289308	1	-	0	ID=g573.t1.c;Parent=g573.t1
JABGON010000005.1	AUGUSTUS	exon	288922	289308	.	-	.	ID=g573.t1.e4;Parent=g573.t1
JABGON010000005.1	AUGUSTUS	start_codon	289306	289308	.	-	0	ID=g573.t1.srt;Parent=g573.t1
JABGON010000005.1	GeneMark.hmm3	mRNA	287087	289623	.	-	.	ID=g573.t2;Parent=g573
JABGON010000005.1	GeneMark.hmm3	stop_codon	287087	287089	.	-	0	ID=g573.t2.stp;Parent=g573.t2
JABGON010000005.1	GeneMark.hmm3	CDS	287087	288070	.	-	0	ID=g573.t2.c;Parent=g573.t2; product="hypothetical protein"; go_function="molecular_function|0003674","binding|0005488";go_component="cellular anatomical entity|0110165","cellular_component|0005575"
JABGON010000005.1	GeneMark.hmm3	exon	287087	288070	.	-	0	ID=g573.t2.e1;Parent=g573.t2
JABGON010000005.1	GeneMark.hmm3	mRNA	287087	289623	.	-	.	ID=g573.t2;Parent=g573
JABGON010000005.1	GeneMark.hmm3	CDS	288127	288175	.	-	1	ID=g573.t2.c;Parent=g573.t2; product="hypothetical protein"; go_function="molecular_function|0003674","binding|0005488";go_component="cellular anatomical entity|0110165","cellular_component|0005575"
JABGON010000005.1	GeneMark.hmm3	exon	288127	288175	.	-	1	ID=g573.t2.e1;Parent=g573.t2
JABGON010000005.1	GeneMark.hmm3	CDS	288226	288866	.	-	0	ID=g573.t2.c;Parent=g573.t2
JABGON010000005.1	GeneMark.hmm3	exon	288226	288866	.	-	0	ID=g573.t2.e2;Parent=g573.t2
JABGON010000005.1	GeneMark.hmm3	CDS	288922	289623	.	-	0	ID=g573.t2.c;Parent=g573.t2
JABGON010000005.1	GeneMark.hmm3	exon	288922	289623	.	-	0	ID=g573.t2.e3;Parent=g573.t2
JABGON010000005.1	GeneMark.hmm3	start_codon	289621	289623	.	-	0	ID=g573.t2.srt;Parent=g573.t2
JABGON010000005.1	AUGUSTUS	gene	290665	291251	.	+	.	ID=g574
JABGON010000005.1	AUGUSTUS	mRNA	290665	291251	1	+	.	ID=g574.t1;Parent=g574
JABGON010000005.1	AUGUSTUS	start_codon	290665	290667	.	+	0	ID=g574.t1.srt;Parent=g574.t1
JABGON010000005.1	AUGUSTUS	CDS	290665	290722	1	+	0	ID=g574.t1.c;Parent=g574.t1; product="hypothetical protein"; go_component="cellular_component|0005575","cellular anatomical entity|0110165","obsolete intrinsic component of membrane|0031224","membrane|0016021"
JABGON010000005.1	AUGUSTUS	exon	290665	290722	.	+	.	ID=g574.t1.e1;Parent=g574.t1
JABGON010000005.1	AUGUSTUS	CDS	290776	290976	1	+	2	ID=g574.t1.c;Parent=g574.t1
JABGON010000005.1	AUGUSTUS	exon	290776	290976	.	+	.	ID=g574.t1.e2;Parent=g574.t1
JABGON010000005.1	AUGUSTUS	CDS	291031	291251	1	+	2	ID=g574.t1.c;Parent=g574.t1
JABGON010000005.1	AUGUSTUS	exon	291031	291251	.	+	.	ID=g574.t1.e3;Parent=g574.t1
JABGON010000005.1	AUGUSTUS	stop_codon	291249	291251	.	+	0	ID=g574.t1.stp;Parent=g574.t1
JABGON010000005.1	AUGUSTUS	gene	291323	294840	.	-	.	ID=g575
JABGON010000005.1	AUGUSTUS	mRNA	291323	294840	1	-	.	ID=g575.t1;Parent=g575
JABGON010000005.1	AUGUSTUS	stop_codon	291323	291325	.	-	0	ID=g575.t1.stp;Parent=g575.t1
JABGON010000005.1	AUGUSTUS	CDS	291323	291655	1	-	0	ID=g575.t1.c;Parent=g575.t1; product="hypothetical protein"; Dbxref=UniProtKB/TrEMBL:A0A0K3CAI8; go_process="biological_process|0008150"
JABGON010000005.1	AUGUSTUS	exon	291323	291655	.	-	.	ID=g575.t1.e1;Parent=g575.t1
JABGON010000005.1	AUGUSTUS	CDS	291716	292147	1	-	0	ID=g575.t1.c;Parent=g575.t1
JABGON010000005.1	AUGUSTUS	exon	291716	292147	.	-	.	ID=g575.t1.e2;Parent=g575.t1
JABGON010000005.1	AUGUSTUS	CDS	292207	292434	1	-	0	ID=g575.t1.c;Parent=g575.t1
JABGON010000005.1	AUGUSTUS	exon	292207	292434	.	-	.	ID=g575.t1.e3;Parent=g575.t1
JABGON010000005.1	AUGUSTUS	CDS	292495	293612	1	-	2	ID=g575.t1.c;Parent=g575.t1
JABGON010000005.1	AUGUSTUS	exon	292495	293612	.	-	.	ID=g575.t1.e4;Parent=g575.t1
JABGON010000005.1	AUGUSTUS	CDS	293672	294236	1	-	0	ID=g575.t1.c;Parent=g575.t1
JABGON010000005.1	AUGUSTUS	exon	293672	294236	.	-	.	ID=g575.t1.e5;Parent=g575.t1
JABGON010000005.1	AUGUSTUS	CDS	294299	294535	1	-	0	ID=g575.t1.c;Parent=g575.t1
JABGON010000005.1	AUGUSTUS	exon	294299	294535	.	-	.	ID=g575.t1.e6;Parent=g575.t1
JABGON010000005.1	AUGUSTUS	CDS	294652	294840	1	-	0	ID=g575.t1.c;Parent=g575.t1
JABGON010000005.1	AUGUSTUS	exon	294652	294840	.	-	.	ID=g575.t1.e7;Parent=g575.t1
JABGON010000005.1	AUGUSTUS	start_codon	294838	294840	.	-	0	ID=g575.t1.srt;Parent=g575.t1
JABGON010000005.1	AUGUSTUS	gene	295285	297235	.	+	.	ID=g576
JABGON010000005.1	AUGUSTUS	mRNA	295285	297235	1	+	.	ID=g576.t1;Parent=g576
JABGON010000005.1	AUGUSTUS	start_codon	295285	295287	.	+	0	ID=g576.t1.srt;Parent=g576.t1
JABGON010000005.1	AUGUSTUS	CDS	295285	295613	1	+	0	ID=g576.t1.c;Parent=g576.t1; product="E1 ubiquitin-activating enzyme"; Dbxref=UniProtKB/TrEMBL:A0A0K3CEN8; go_component="cellular_component|0005575","cellular anatomical entity|0110165"
JABGON010000005.1	AUGUSTUS	exon	295285	295613	.	+	.	ID=g576.t1.e1;Parent=g576.t1
JABGON010000005.1	AUGUSTUS	CDS	295669	296073	1	+	1	ID=g576.t1.c;Parent=g576.t1
JABGON010000005.1	AUGUSTUS	exon	295669	296073	.	+	.	ID=g576.t1.e2;Parent=g576.t1
JABGON010000005.1	AUGUSTUS	CDS	296158	296212	1	+	1	ID=g576.t1.c;Parent=g576.t1
JABGON010000005.1	AUGUSTUS	exon	296158	296212	.	+	.	ID=g576.t1.e3;Parent=g576.t1
JABGON010000005.1	AUGUSTUS	CDS	296284	296378	1	+	0	ID=g576.t1.c;Parent=g576.t1
JABGON010000005.1	AUGUSTUS	exon	296284	296378	.	+	.	ID=g576.t1.e4;Parent=g576.t1
JABGON010000005.1	AUGUSTUS	CDS	296452	297235	1	+	1	ID=g576.t1.c;Parent=g576.t1
JABGON010000005.1	AUGUSTUS	exon	296452	297235	.	+	.	ID=g576.t1.e5;Parent=g576.t1
JABGON010000005.1	AUGUSTUS	stop_codon	297233	297235	.	+	0	ID=g576.t1.stp;Parent=g576.t1
JABGON010000005.1	GeneMark.hmm3	gene	297395	299632	.	+	.	ID=g577
JABGON010000005.1	GeneMark.hmm3	mRNA	297395	299632	.	+	.	ID=g577.t1;Parent=g577
JABGON010000005.1	GeneMark.hmm3	start_codon	297395	297397	.	+	0	ID=g577.t1.srt;Parent=g577.t1
JABGON010000005.1	GeneMark.hmm3	CDS	297395	297469	.	+	0	ID=g577.t1.c;Parent=g577.t1; product="long-chain-fatty-acid--CoA ligase"; go_process="biological_process|0008150","cellular process|0009987","metabolic process|0008152","organic substance metabolic process|0071704","cellular metabolic process|0044237","primary metabolic process|0044238","small molecule metabolic process|0044281","lipid metabolic process|0006629","organic acid metabolic process|0006082","oxoacid metabolic process|0043436","carboxylic acid metabolic process|0019752","cellular lipid metabolic process|0044255","fatty acid metabolic process|0006631","monocarboxylic acid metabolic process|0032787","biosynthetic process|0009058","organic substance biosynthetic process|1901576","long-chain fatty acid metabolic process|0001676","cellular biosynthetic process|0044249","biological regulation|0065007","regulation of biological process|0050789","nitrogen compound metabolic process|0006807","organonitrogen compound metabolic process|1901564","lipid biosynthetic process|0008610","regulation of cellular process|0050794","organic cyclic compound metabolic process|1901360","response to stimulus|0050896","cellular aromatic compound metabolic process|0006725","phosphate-containing compound metabolic process|0006796","phosphorus metabolic process|0006793","fatty acid derivative biosynthetic process|1901570","fatty acid derivative metabolic process|1901568","positive regulation of biological process|0048518","cellular nitrogen compound metabolic process|0034641","heterocycle metabolic process|0046483","nucleobase-containing compound metabolic process|0006139","amide metabolic process|0043603","carbohydrate derivative metabolic process|1901135","organic cyclic compound biosynthetic process|1901362","organophosphate metabolic process|0019637","regulation of localization|0032879","organonitrogen compound biosynthetic process|1901566","obsolete cofactor metabolic process|0051186","regulation of transport|0051049","sulfur compound metabolic process|0006790","aromatic compound biosynthetic process|0019438","cellular nitrogen compound biosynthetic process|0044271","obsolete coenzyme metabolic process|0006732","obsolete cofactor biosynthetic process|0051188","nucleobase-containing small molecule metabolic process|0055086","organophosphate biosynthetic process|0090407","nucleotide metabolic process|0009117","nucleoside phosphate metabolic process|0006753","obsolete coenzyme biosynthetic process|0009108","amide biosynthetic process|0043604","heterocycle biosynthetic process|0018130","thioester metabolic process|0035383","acyl-CoA metabolic process|0006637","ribose phosphate metabolic process|0019693","purine-containing compound metabolic process|0072521","positive regulation of transport|0051050","carbohydrate derivative biosynthetic process|1901137","purine nucleotide metabolic process|0006163","ribonucleoside bisphosphate metabolic process|0033875","nucleoside bisphosphate metabolic process|0033865","nucleobase-containing compound biosynthetic process|0034654","ribonucleotide metabolic process|0009259","purine nucleoside bisphosphate metabolic process|0034032","purine ribonucleotide metabolic process|0009150","response to chemical|0042221","nucleoside phosphate biosynthetic process|1901293","sulfur compound biosynthetic process|0044272","nucleotide biosynthetic process|0009165","ribose phosphate biosynthetic process|0046390","ribonucleotide biosynthetic process|0009260","fatty-acyl-CoA metabolic process|0035337","purine nucleotide biosynthetic process|0006164","purine-containing compound biosynthetic process|0072522","purine ribonucleotide biosynthetic process|0009152","acyl-CoA biosynthetic process|0071616","thioester biosynthetic process|0035384","ribonucleoside bisphosphate biosynthetic process|0034030","purine nucleoside bisphosphate biosynthetic process|0034033","establishment of localization|0051234","nucleoside bisphosphate biosynthetic process|0033866","localization|0051179","long-chain fatty-acyl-CoA metabolic process|0035336","transport|0006810";go_function="molecular_function|0003674","binding|0005488","ion binding|0043167","catalytic activity|0003824","organic cyclic compound binding|0097159","heterocyclic compound binding|1901363","small molecule binding|0036094","anion binding|0043168","carbohydrate derivative binding|0097367","nucleoside phosphate binding|1901265","nucleotide binding|0000166","ligase activity|0016874","purine nucleotide binding|0017076","obsolete drug binding|0008144","adenyl nucleotide binding|0030554","ribonucleotide binding|0032553","purine ribonucleotide binding|0032555","adenyl ribonucleotide binding|0032559","purine ribonucleoside triphosphate binding|0035639","ATP binding|0005524","ligase activity, forming carbon-sulfur bonds|0016877","CoA-ligase activity|0016405","acid-thiol ligase activity|0016878","fatty acid ligase activity|0015645","protein binding|0005515","protein dimerization activity|0046983","identical protein binding|0042802";go_component="cellular_component|0005575","cellular anatomical entity|0110165","intracellular organelle|0043229","membrane-bounded organelle|0043227","intracellular membrane-bounded organelle|0043231","organelle|0043226","membrane|0016020","endoplasmic reticulum|0005783","organelle membrane|0031090","mitochondrion|0005739"; ec_number=6.2.1.3
JABGON010000005.1	GeneMark.hmm3	exon	297395	297469	.	+	0	ID=g577.t1.e1;Parent=g577.t1
JABGON010000005.1	GeneMark.hmm3	mRNA	297395	299632	.	+	.	ID=g577.t1;Parent=g577
JABGON010000005.1	GeneMark.hmm3	CDS	297562	298518	.	+	0	ID=g577.t1.c;Parent=g577.t1; product="long-chain-fatty-acid--CoA ligase"; go_process="biological_process|0008150","cellular process|0009987","metabolic process|0008152","organic substance metabolic process|0071704","cellular metabolic process|0044237","primary metabolic process|0044238","small molecule metabolic process|0044281","lipid metabolic process|0006629","organic acid metabolic process|0006082","oxoacid metabolic process|0043436","carboxylic acid metabolic process|0019752","cellular lipid metabolic process|0044255","fatty acid metabolic process|0006631","monocarboxylic acid metabolic process|0032787","biosynthetic process|0009058","organic substance biosynthetic process|1901576","long-chain fatty acid metabolic process|0001676","cellular biosynthetic process|0044249","biological regulation|0065007","regulation of biological process|0050789","nitrogen compound metabolic process|0006807","organonitrogen compound metabolic process|1901564","lipid biosynthetic process|0008610","regulation of cellular process|0050794","organic cyclic compound metabolic process|1901360","response to stimulus|0050896","cellular aromatic compound metabolic process|0006725","phosphate-containing compound metabolic process|0006796","phosphorus metabolic process|0006793","fatty acid derivative biosynthetic process|1901570","fatty acid derivative metabolic process|1901568","positive regulation of biological process|0048518","cellular nitrogen compound metabolic process|0034641","heterocycle metabolic process|0046483","nucleobase-containing compound metabolic process|0006139","amide metabolic process|0043603","carbohydrate derivative metabolic process|1901135","organic cyclic compound biosynthetic process|1901362","organophosphate metabolic process|0019637","regulation of localization|0032879","organonitrogen compound biosynthetic process|1901566","obsolete cofactor metabolic process|0051186","regulation of transport|0051049","sulfur compound metabolic process|0006790","aromatic compound biosynthetic process|0019438","cellular nitrogen compound biosynthetic process|0044271","obsolete coenzyme metabolic process|0006732","obsolete cofactor biosynthetic process|0051188","nucleobase-containing small molecule metabolic process|0055086","organophosphate biosynthetic process|0090407","nucleotide metabolic process|0009117","nucleoside phosphate metabolic process|0006753","obsolete coenzyme biosynthetic process|0009108","amide biosynthetic process|0043604","heterocycle biosynthetic process|0018130","thioester metabolic process|0035383","acyl-CoA metabolic process|0006637","ribose phosphate metabolic process|0019693","purine-containing compound metabolic process|0072521","positive regulation of transport|0051050","carbohydrate derivative biosynthetic process|1901137","purine nucleotide metabolic process|0006163","ribonucleoside bisphosphate metabolic process|0033875","nucleoside bisphosphate metabolic process|0033865","nucleobase-containing compound biosynthetic process|0034654","ribonucleotide metabolic process|0009259","purine nucleoside bisphosphate metabolic process|0034032","purine ribonucleotide metabolic process|0009150","response to chemical|0042221","nucleoside phosphate biosynthetic process|1901293","sulfur compound biosynthetic process|0044272","nucleotide biosynthetic process|0009165","ribose phosphate biosynthetic process|0046390","ribonucleotide biosynthetic process|0009260","fatty-acyl-CoA metabolic process|0035337","purine nucleotide biosynthetic process|0006164","purine-containing compound biosynthetic process|0072522","purine ribonucleotide biosynthetic process|0009152","acyl-CoA biosynthetic process|0071616","thioester biosynthetic process|0035384","ribonucleoside bisphosphate biosynthetic process|0034030","purine nucleoside bisphosphate biosynthetic process|0034033","establishment of localization|0051234","nucleoside bisphosphate biosynthetic process|0033866","localization|0051179","long-chain fatty-acyl-CoA metabolic process|0035336","transport|0006810";go_function="molecular_function|0003674","binding|0005488","ion binding|0043167","catalytic activity|0003824","organic cyclic compound binding|0097159","heterocyclic compound binding|1901363","small molecule binding|0036094","anion binding|0043168","carbohydrate derivative binding|0097367","nucleoside phosphate binding|1901265","nucleotide binding|0000166","ligase activity|0016874","purine nucleotide binding|0017076","obsolete drug binding|0008144","adenyl nucleotide binding|0030554","ribonucleotide binding|0032553","purine ribonucleotide binding|0032555","adenyl ribonucleotide binding|0032559","purine ribonucleoside triphosphate binding|0035639","ATP binding|0005524","ligase activity, forming carbon-sulfur bonds|0016877","CoA-ligase activity|0016405","acid-thiol ligase activity|0016878","fatty acid ligase activity|0015645","protein binding|0005515","protein dimerization activity|0046983","identical protein binding|0042802";go_component="cellular_component|0005575","cellular anatomical entity|0110165","intracellular organelle|0043229","membrane-bounded organelle|0043227","intracellular membrane-bounded organelle|0043231","organelle|0043226","membrane|0016020","endoplasmic reticulum|0005783","organelle membrane|0031090","mitochondrion|0005739"; ec_number=6.2.1.3
JABGON010000005.1	GeneMark.hmm3	exon	297562	298518	.	+	0	ID=g577.t1.e1;Parent=g577.t1
JABGON010000005.1	GeneMark.hmm3	CDS	298575	298881	.	+	0	ID=g577.t1.c;Parent=g577.t1
JABGON010000005.1	GeneMark.hmm3	exon	298575	298881	.	+	0	ID=g577.t1.e2;Parent=g577.t1
JABGON010000005.1	GeneMark.hmm3	CDS	298944	299287	.	+	2	ID=g577.t1.c;Parent=g577.t1
JABGON010000005.1	GeneMark.hmm3	exon	298944	299287	.	+	2	ID=g577.t1.e3;Parent=g577.t1
JABGON010000005.1	GeneMark.hmm3	CDS	299348	299459	.	+	0	ID=g577.t1.c;Parent=g577.t1
JABGON010000005.1	GeneMark.hmm3	exon	299348	299459	.	+	0	ID=g577.t1.e4;Parent=g577.t1
JABGON010000005.1	GeneMark.hmm3	CDS	299517	299632	.	+	2	ID=g577.t1.c;Parent=g577.t1
JABGON010000005.1	GeneMark.hmm3	exon	299517	299632	.	+	2	ID=g577.t1.e5;Parent=g577.t1
JABGON010000006.1	AUGUSTUS	gene	712	1128	.	+	.	ID=g578
JABGON010000006.1	AUGUSTUS	mRNA	712	1128	1	+	.	ID=g578.t1;Parent=g578
JABGON010000006.1	AUGUSTUS	start_codon	712	714	.	+	0	ID=g578.t1.srt;Parent=g578.t1
JABGON010000006.1	AUGUSTUS	CDS	712	781	1	+	0	ID=g578.t1.c;Parent=g578.t1; product="Pterin-binding domain-containing protein"; Dbxref=UniProtKB/TrEMBL:A0A2T0ABI3; go_component="cellular anatomical entity|0110165","cellular_component|0005575"
JABGON010000006.1	AUGUSTUS	exon	712	781	.	+	.	ID=g578.t1.e1;Parent=g578.t1
JABGON010000006.1	AUGUSTUS	CDS	840	864	1	+	2	ID=g578.t1.c;Parent=g578.t1
JABGON010000006.1	AUGUSTUS	exon	840	864	.	+	.	ID=g578.t1.e2;Parent=g578.t1
JABGON010000006.1	AUGUSTUS	CDS	969	1128	1	+	1	ID=g578.t1.c;Parent=g578.t1
JABGON010000006.1	AUGUSTUS	exon	969	1128	.	+	.	ID=g578.t1.e3;Parent=g578.t1
JABGON010000006.1	AUGUSTUS	stop_codon	1126	1128	.	+	0	ID=g578.t1.stp;Parent=g578.t1
JABGON010000006.1	AUGUSTUS	gene	1611	3120	.	+	.	ID=g579
JABGON010000006.1	AUGUSTUS	mRNA	1611	3120	1	+	.	ID=g579.t1;Parent=g579
JABGON010000006.1	AUGUSTUS	start_codon	1611	1613	.	+	0	ID=g579.t1.srt;Parent=g579.t1
JABGON010000006.1	AUGUSTUS	CDS	1611	2021	1	+	0	ID=g579.t1.c;Parent=g579.t1; product="NmrA-like domain-containing protein"; Dbxref=UniProtKB/TrEMBL:A0A2T0ABH3; go_function="molecular_function|0003674";go_component="cellular_component|0005575","cellular anatomical entity|0110165"
JABGON010000006.1	AUGUSTUS	exon	1611	2021	.	+	.	ID=g579.t1.e1;Parent=g579.t1
JABGON010000006.1	AUGUSTUS	CDS	2105	2276	1	+	0	ID=g579.t1.c;Parent=g579.t1
JABGON010000006.1	AUGUSTUS	exon	2105	2276	.	+	.	ID=g579.t1.e2;Parent=g579.t1
JABGON010000006.1	AUGUSTUS	CDS	2342	2381	1	+	2	ID=g579.t1.c;Parent=g579.t1
JABGON010000006.1	AUGUSTUS	exon	2342	2381	.	+	.	ID=g579.t1.e3;Parent=g579.t1
JABGON010000006.1	AUGUSTUS	CDS	2456	2481	1	+	1	ID=g579.t1.c;Parent=g579.t1
JABGON010000006.1	AUGUSTUS	exon	2456	2481	.	+	.	ID=g579.t1.e4;Parent=g579.t1
JABGON010000006.1	AUGUSTUS	CDS	2561	2609	1	+	2	ID=g579.t1.c;Parent=g579.t1
JABGON010000006.1	AUGUSTUS	exon	2561	2609	.	+	.	ID=g579.t1.e5;Parent=g579.t1
JABGON010000006.1	AUGUSTUS	CDS	2688	2772	1	+	1	ID=g579.t1.c;Parent=g579.t1
JABGON010000006.1	AUGUSTUS	exon	2688	2772	.	+	.	ID=g579.t1.e6;Parent=g579.t1
JABGON010000006.1	AUGUSTUS	CDS	2829	2894	1	+	0	ID=g579.t1.c;Parent=g579.t1
JABGON010000006.1	AUGUSTUS	exon	2829	2894	.	+	.	ID=g579.t1.e7;Parent=g579.t1
JABGON010000006.1	AUGUSTUS	CDS	2961	2990	1	+	0	ID=g579.t1.c;Parent=g579.t1
JABGON010000006.1	AUGUSTUS	exon	2961	2990	.	+	.	ID=g579.t1.e8;Parent=g579.t1
JABGON010000006.1	AUGUSTUS	CDS	3058	3120	1	+	0	ID=g579.t1.c;Parent=g579.t1
JABGON010000006.1	AUGUSTUS	exon	3058	3120	.	+	.	ID=g579.t1.e9;Parent=g579.t1
JABGON010000006.1	AUGUSTUS	stop_codon	3118	3120	.	+	0	ID=g579.t1.stp;Parent=g579.t1
JABGON010000006.1	AUGUSTUS	gene	6868	8799	.	+	.	ID=g580
JABGON010000006.1	AUGUSTUS	mRNA	6868	8799	1	+	.	ID=g580.t1;Parent=g580
JABGON010000006.1	AUGUSTUS	start_codon	6868	6870	.	+	0	ID=g580.t1.srt;Parent=g580.t1
JABGON010000006.1	AUGUSTUS	CDS	6868	7457	1	+	0	ID=g580.t1.c;Parent=g580.t1; product="Proteophosphoglycan ppg4"; Dbxref=UniProtKB/TrEMBL:A0A2T0ABH6; go_process="biological_process|0008150","cellular process|0009987","metabolic process|0008152","cellular metabolic process|0044237","organic substance metabolic process|0071704","primary metabolic process|0044238","nitrogen compound metabolic process|0006807","organic cyclic compound metabolic process|1901360","cellular aromatic compound metabolic process|0006725","cellular nitrogen compound metabolic process|0034641","heterocycle metabolic process|0046483","macromolecule metabolic process|0043170","nucleobase-containing compound metabolic process|0006139","nucleic acid metabolic process|0090304","RNA metabolic process|0016070","RNA processing|0006396","rRNA metabolic process|0016072","ncRNA metabolic process|0034660","ncRNA processing|0034470","rRNA processing|0006364","cellular component organization or biogenesis|0071840","cellular component organization|0016043","protein-containing complex organization|0043933","cellular component assembly|0022607","protein-containing complex assembly|0065003","protein-containing complex assembly|0034622";go_function="molecular_function|0003674","binding|0005488","organic cyclic compound binding|0097159","heterocyclic compound binding|1901363","nucleic acid binding|0003676","RNA binding|0003723","protein-containing complex binding|0044877","ribonucleoprotein complex binding|0043021","double-stranded RNA binding|0003725","single-stranded RNA binding|0003727","ribosomal small subunit binding|0043024","protein binding|0005515";go_component="cellular anatomical entity|0110165","cellular_component|0005575","membrane-bounded organelle|0043227","intracellular organelle|0043229","intracellular membrane-bounded organelle|0043231","organelle|0043226","nucleus|0005634","non-membrane-bounded organelle|0043228","intracellular non-membrane-bounded organelle|0043232","protein-containing complex|0032991","nucleolus|0005730","ribonucleoprotein complex|1990904"
JABGON010000006.1	AUGUSTUS	exon	6868	7457	.	+	.	ID=g580.t1.e1;Parent=g580.t1
JABGON010000006.1	AUGUSTUS	CDS	7556	8215	1	+	1	ID=g580.t1.c;Parent=g580.t1
JABGON010000006.1	AUGUSTUS	exon	7556	8215	.	+	.	ID=g580.t1.e2;Parent=g580.t1
JABGON010000006.1	AUGUSTUS	CDS	8286	8799	1	+	1	ID=g580.t1.c;Parent=g580.t1
JABGON010000006.1	AUGUSTUS	exon	8286	8799	.	+	.	ID=g580.t1.e3;Parent=g580.t1
JABGON010000006.1	AUGUSTUS	stop_codon	8797	8799	.	+	0	ID=g580.t1.stp;Parent=g580.t1
JABGON010000006.1	AUGUSTUS	gene	8995	11452	.	-	.	ID=g581
JABGON010000006.1	AUGUSTUS	mRNA	8995	11452	1	-	.	ID=g581.t1;Parent=g581
JABGON010000006.1	AUGUSTUS	stop_codon	8995	8997	.	-	0	ID=g581.t1.stp;Parent=g581.t1
JABGON010000006.1	AUGUSTUS	CDS	8995	9326	1	-	2	ID=g581.t1.c;Parent=g581.t1; product="Proteophosphoglycan ppg4"; Dbxref=UniProtKB/TrEMBL:A0A2T0ABH0; go_process="biological_process|0008150","cellular process|0009987","metabolic process|0008152","cellular metabolic process|0044237","organic substance metabolic process|0071704","primary metabolic process|0044238","lipid metabolic process|0006629","cellular lipid metabolic process|0044255","small molecule metabolic process|0044281","carboxylic acid metabolic process|0019752","oxoacid metabolic process|0043436","organic acid metabolic process|0006082","nitrogen compound metabolic process|0006807","organonitrogen compound metabolic process|1901564","ammonium ion metabolic process|0097164","monocarboxylic acid metabolic process|0032787","fatty acid metabolic process|0006631","obsolete oxidation-reduction process|0055114","cellular nitrogen compound metabolic process|0034641","catabolic process|0009056","cellular modified amino acid metabolic process|0006575","amino-acid betaine metabolic process|0006577","carnitine metabolic process|0009437","organic substance catabolic process|1901575","cellular catabolic process|0044248","small molecule catabolic process|0044282","establishment of localization|0051234","localization|0051179","transport|0006810","carboxylic acid catabolic process|0046395","organic acid catabolic process|0016054","phosphate-containing compound metabolic process|0006796","phosphorus metabolic process|0006793","lipid catabolic process|0016042","generation of precursor metabolites and energy|0006091","organophosphate metabolic process|0019637","monocarboxylic acid catabolic process|0072329","lipid modification|0030258","cellular lipid catabolic process|0044242","lipid oxidation|0034440","fatty acid oxidation|0019395","fatty acid catabolic process|0009062","fatty acid beta-oxidation|0006635","biological regulation|0065007","obsolete cofactor metabolic process|0051186","organic cyclic compound metabolic process|1901360","organic substance transport|0071702","cellular aromatic compound metabolic process|0006725","heterocycle metabolic process|0046483","monoatomic ion transport|0006811","lipid transport|0006869","nucleobase-containing compound metabolic process|0006139","obsolete coenzyme metabolic process|0006732","nucleobase-containing small molecule metabolic process|0055086","monoatomic anion transport|0006820","carbohydrate derivative metabolic process|1901135","organic anion transport|0015711","purine-containing compound metabolic process|0072521","nucleotide metabolic process|0009117","nucleoside phosphate metabolic process|0006753";go_function="molecular_function|0003674","catalytic activity|0003824","transferase activity|0016740","acyltransferase activity|0016746","acyltransferase activity, transferring groups other than amino-acyl groups|0016747","O-acyltransferase activity|0008374","acetyltransferase activity|0016407","O-acetyltransferase activity|0016413";go_component="cellular_component|0005575","cellular anatomical entity|0110165","intracellular organelle|0043229","organelle|0043226","membrane-bounded organelle|0043227","intracellular membrane-bounded organelle|0043231","mitochondrion|0005739","peroxisome|0005777","microbody|0042579"; ec_number=2.3.1.7
JABGON010000006.1	AUGUSTUS	exon	8995	9326	.	-	.	ID=g581.t1.e1;Parent=g581.t1
JABGON010000006.1	AUGUSTUS	CDS	9390	9489	1	-	0	ID=g581.t1.c;Parent=g581.t1
JABGON010000006.1	AUGUSTUS	exon	9390	9489	.	-	.	ID=g581.t1.e2;Parent=g581.t1
JABGON010000006.1	AUGUSTUS	CDS	9555	10048	1	-	2	ID=g581.t1.c;Parent=g581.t1
JABGON010000006.1	AUGUSTUS	exon	9555	10048	.	-	.	ID=g581.t1.e3;Parent=g581.t1
JABGON010000006.1	AUGUSTUS	CDS	10108	10373	1	-	1	ID=g581.t1.c;Parent=g581.t1
JABGON010000006.1	AUGUSTUS	exon	10108	10373	.	-	.	ID=g581.t1.e4;Parent=g581.t1
JABGON010000006.1	AUGUSTUS	CDS	10437	10658	1	-	1	ID=g581.t1.c;Parent=g581.t1
JABGON010000006.1	AUGUSTUS	exon	10437	10658	.	-	.	ID=g581.t1.e5;Parent=g581.t1
JABGON010000006.1	AUGUSTUS	CDS	10717	10824	1	-	1	ID=g581.t1.c;Parent=g581.t1
JABGON010000006.1	AUGUSTUS	exon	10717	10824	.	-	.	ID=g581.t1.e6;Parent=g581.t1
JABGON010000006.1	AUGUSTUS	CDS	10894	11185	1	-	2	ID=g581.t1.c;Parent=g581.t1
JABGON010000006.1	AUGUSTUS	exon	10894	11185	.	-	.	ID=g581.t1.e7;Parent=g581.t1
JABGON010000006.1	AUGUSTUS	CDS	11290	11452	1	-	0	ID=g581.t1.c;Parent=g581.t1
JABGON010000006.1	AUGUSTUS	exon	11290	11452	.	-	.	ID=g581.t1.e8;Parent=g581.t1
JABGON010000006.1	AUGUSTUS	start_codon	11450	11452	.	-	0	ID=g581.t1.srt;Parent=g581.t1
JABGON010000006.1	AUGUSTUS	gene	11688	14415	.	-	.	ID=g582
JABGON010000006.1	AUGUSTUS	mRNA	11688	14415	1	-	.	ID=g582.t1;Parent=g582
JABGON010000006.1	AUGUSTUS	stop_codon	11688	11690	.	-	0	ID=g582.t1.stp;Parent=g582.t1
JABGON010000006.1	AUGUSTUS	CDS	11688	11829	1	-	1	ID=g582.t1.c;Parent=g582.t1; product="F-box domain-containing protein"; Dbxref=UniProtKB/TrEMBL:A0A2T0ABI2; go_process="biological_process|0008150","cellular component organization or biogenesis|0071840","biological regulation|0065007","regulation of biological process|0050789","cellular process|0009987","localization|0051179","establishment of localization|0051234","transport|0006810","cellular component biogenesis|0044085","ribonucleoprotein complex biogenesis|0022613","organic substance transport|0071702","regulation of cellular process|0050794";go_function="molecular_function|0003674","binding|0005488","organic cyclic compound binding|0097159","heterocyclic compound binding|1901363","ion binding|0043167","carbohydrate derivative binding|0097367","anion binding|0043168","nucleoside phosphate binding|1901265","nucleotide binding|0000166","small molecule binding|0036094","ribonucleotide binding|0032553","purine nucleotide binding|0017076","purine ribonucleotide binding|0032555","purine ribonucleoside triphosphate binding|0035639","purine ribonucleoside binding|0032550","guanyl nucleotide binding|0019001","purine nucleoside binding|0001883","GTP binding|0005525","guanyl ribonucleotide binding|0032561","nucleoside binding|0001882","ribonucleoside binding|0032549","nucleic acid binding|0003676","catalytic activity|0003824","hydrolase activity|0016787","hydrolase activity, acting on acid anhydrides, in phosphorus-containing anhydrides|0016818","hydrolase activity, acting on acid anhydrides|0016817","pyrophosphatase activity|0016462","ribonucleoside triphosphate phosphatase activity|0017111","RNA binding|0003723","GTPase activity|0003924","mRNA binding|0003729","DNA binding|0003677";go_component="cellular anatomical entity|0110165","cellular_component|0005575","intracellular organelle|0043229","organelle|0043226","intracellular non-membrane-bounded organelle|0043232","non-membrane-bounded organelle|0043228","membrane-bounded organelle|0043227","intracellular membrane-bounded organelle|0043231","nucleolus|0005730","nucleus|0005634"
JABGON010000006.1	AUGUSTUS	exon	11688	11829	.	-	.	ID=g582.t1.e1;Parent=g582.t1
JABGON010000006.1	AUGUSTUS	CDS	11901	12024	1	-	2	ID=g582.t1.c;Parent=g582.t1
JABGON010000006.1	AUGUSTUS	exon	11901	12024	.	-	.	ID=g582.t1.e2;Parent=g582.t1
JABGON010000006.1	AUGUSTUS	CDS	12085	12733	1	-	0	ID=g582.t1.c;Parent=g582.t1
JABGON010000006.1	AUGUSTUS	exon	12085	12733	.	-	.	ID=g582.t1.e3;Parent=g582.t1
JABGON010000006.1	AUGUSTUS	CDS	12803	13516	1	-	0	ID=g582.t1.c;Parent=g582.t1
JABGON010000006.1	AUGUSTUS	exon	12803	13516	.	-	.	ID=g582.t1.e4;Parent=g582.t1
JABGON010000006.1	AUGUSTUS	CDS	13580	13897	1	-	0	ID=g582.t1.c;Parent=g582.t1
JABGON010000006.1	AUGUSTUS	exon	13580	13897	.	-	.	ID=g582.t1.e5;Parent=g582.t1
JABGON010000006.1	AUGUSTUS	CDS	13957	14258	1	-	2	ID=g582.t1.c;Parent=g582.t1
JABGON010000006.1	AUGUSTUS	exon	13957	14258	.	-	.	ID=g582.t1.e6;Parent=g582.t1
JABGON010000006.1	AUGUSTUS	CDS	14322	14415	1	-	0	ID=g582.t1.c;Parent=g582.t1
JABGON010000006.1	AUGUSTUS	exon	14322	14415	.	-	.	ID=g582.t1.e7;Parent=g582.t1
JABGON010000006.1	AUGUSTUS	start_codon	14413	14415	.	-	0	ID=g582.t1.srt;Parent=g582.t1
JABGON010000006.1	AUGUSTUS	gene	16110	17419	.	+	.	ID=g583
JABGON010000006.1	AUGUSTUS	mRNA	16110	17419	1	+	.	ID=g583.t1;Parent=g583
JABGON010000006.1	AUGUSTUS	start_codon	16110	16112	.	+	0	ID=g583.t1.srt;Parent=g583.t1
JABGON010000006.1	AUGUSTUS	CDS	16110	16218	1	+	0	ID=g583.t1.c;Parent=g583.t1; product="Putative epoxide hydrolase"; Dbxref=UniProtKB/TrEMBL:A0A2T0ABG7; go_process="biological_process|0008150","cellular process|0009987","biological regulation|0065007","regulation of biological process|0050789","regulation of cellular process|0050794","signal transduction|0007165","G protein-coupled receptor signaling pathway|0007186","response to stimulus|0050896","developmental process|0032502","cellular response to stimulus|0051716","anatomical structure development|0048856","response to chemical|0042221","multicellular organismal process|0032501","response to abiotic stimulus|0009628";go_function="molecular_function|0003674","binding|0005488","protein binding|0005515","molecular adaptor activity|0060090","protein-macromolecule adaptor activity|0030674","signaling adaptor activity|0035591","signaling receptor complex adaptor activity|0030159","protein-containing complex binding|0044877","enzyme binding|0019899","catalytic activity|0003824","hydrolase activity|0016787","GTPase binding|0051020","hydrolase activity, acting on acid anhydrides|0016817","hydrolase activity, acting on acid anhydrides, in phosphorus-containing anhydrides|0016818","pyrophosphatase activity|0016462","ribonucleoside triphosphate phosphatase activity|0017111","GTPase activity|0003924","molecular function regulator activity|0098772","cytoskeletal protein binding|0008092";go_component="cellular_component|0005575","cellular anatomical entity|0110165","cytoplasm|0005737","protein-containing complex|0032991","catalytic complex|1902494","membrane protein complex|0098796","heterotrimeric G-protein complex|0005834","GTPase complex|1905360","plasma membrane protein complex|0098797","organelle|0043226","membrane-bounded organelle|0043227","intracellular organelle|0043229","intracellular membrane-bounded organelle|0043231"
JABGON010000006.1	AUGUSTUS	exon	16110	16218	.	+	.	ID=g583.t1.e1;Parent=g583.t1
JABGON010000006.1	AUGUSTUS	CDS	16283	16766	1	+	2	ID=g583.t1.c;Parent=g583.t1
JABGON010000006.1	AUGUSTUS	exon	16283	16766	.	+	.	ID=g583.t1.e2;Parent=g583.t1
JABGON010000006.1	AUGUSTUS	CDS	16830	16961	1	+	1	ID=g583.t1.c;Parent=g583.t1
JABGON010000006.1	AUGUSTUS	exon	16830	16961	.	+	.	ID=g583.t1.e3;Parent=g583.t1
JABGON010000006.1	AUGUSTUS	CDS	17032	17344	1	+	1	ID=g583.t1.c;Parent=g583.t1
JABGON010000006.1	AUGUSTUS	exon	17032	17344	.	+	.	ID=g583.t1.e4;Parent=g583.t1
JABGON010000006.1	AUGUSTUS	CDS	17408	17419	1	+	0	ID=g583.t1.c;Parent=g583.t1
JABGON010000006.1	AUGUSTUS	exon	17408	17419	.	+	.	ID=g583.t1.e5;Parent=g583.t1
JABGON010000006.1	AUGUSTUS	stop_codon	17417	17419	.	+	0	ID=g583.t1.stp;Parent=g583.t1
JABGON010000006.1	AUGUSTUS	gene	18116	19343	.	-	.	ID=g584
JABGON010000006.1	AUGUSTUS	mRNA	18116	19343	1	-	.	ID=g584.t1;Parent=g584
JABGON010000006.1	AUGUSTUS	stop_codon	18116	18118	.	-	0	ID=g584.t1.stp;Parent=g584.t1
JABGON010000006.1	AUGUSTUS	CDS	18116	18147	1	-	2	ID=g584.t1.c;Parent=g584.t1; product="Aldose reductase YakC"; Dbxref=UniProtKB/TrEMBL:A0A0K3CDY2; go_process="biological_process|0008150","cellular process|0009987","heterocycle metabolic process|0046483","organic cyclic compound metabolic process|1901360","organic substance metabolic process|0071704","nucleobase-containing compound metabolic process|0006139","metabolic process|0008152","cellular aromatic compound metabolic process|0006725","cellular metabolic process|0044237","nitrogen compound metabolic process|0006807","primary metabolic process|0044238","cellular nitrogen compound metabolic process|0034641","small molecule metabolic process|0044281","organic substance biosynthetic process|1901576","cellular biosynthetic process|0044249","biosynthetic process|0009058","heterocycle biosynthetic process|0018130","organic cyclic compound biosynthetic process|1901362","organonitrogen compound metabolic process|1901564","aromatic compound biosynthetic process|0019438","phosphorus metabolic process|0006793","nucleobase-containing compound biosynthetic process|0034654","nucleobase-containing small molecule metabolic process|0055086","phosphate-containing compound metabolic process|0006796","cellular nitrogen compound biosynthetic process|0044271","carbohydrate derivative metabolic process|1901135","organophosphate metabolic process|0019637","organophosphate biosynthetic process|0090407","nucleoside metabolic process|0009116","nucleotide metabolic process|0009117","nucleoside phosphate metabolic process|0006753","nucleoside phosphate biosynthetic process|1901293","nucleotide biosynthetic process|0009165","glycosyl compound metabolic process|1901657","organonitrogen compound biosynthetic process|1901566","carbohydrate derivative biosynthetic process|1901137","ribose phosphate metabolic process|0019693","ribose phosphate biosynthetic process|0046390","pyrimidine-containing compound metabolic process|0072527","ribonucleotide metabolic process|0009259","pyrimidine nucleotide biosynthetic process|0006221","pyrimidine nucleotide metabolic process|0006220","ribonucleotide biosynthetic process|0009260","pyrimidine-containing compound biosynthetic process|0072528","nucleoside monophosphate metabolic process|0009123","ribonucleoside monophosphate metabolic process|0009161","nucleoside monophosphate biosynthetic process|0009124","ribonucleoside monophosphate biosynthetic process|0009156","pyrimidine ribonucleotide metabolic process|0009218","pyrimidine nucleoside monophosphate metabolic process|0009129","pyrimidine nucleoside monophosphate biosynthetic process|0009130","pyrimidine ribonucleotide biosynthetic process|0009220","pyrimidine ribonucleoside monophosphate metabolic process|0009173","UMP metabolic process|0046049","pyrimidine ribonucleoside monophosphate biosynthetic process|0009174","UMP biosynthetic process|0006222","cellular metabolic compound salvage|0043094","pyrimidine-containing compound salvage|0008655","nucleotide salvage|0043173","nucleoside triphosphate metabolic process|0009141","nucleoside triphosphate biosynthetic process|0009142";go_function="molecular_function|0003674","binding|0005488","organic cyclic compound binding|0097159","heterocyclic compound binding|1901363","ion binding|0043167","small molecule binding|0036094","nucleotide binding|0000166","nucleoside phosphate binding|1901265","carbohydrate derivative binding|0097367","anion binding|0043168","purine nucleotide binding|0017076","ribonucleotide binding|0032553","purine ribonucleoside triphosphate binding|0035639","purine ribonucleotide binding|0032555","catalytic activity|0003824","transferase activity|0016740","ribonucleoside binding|0032549","nucleoside binding|0001882","purine nucleoside binding|0001883","GTP binding|0005525","purine ribonucleoside binding|0032550","guanyl ribonucleotide binding|0032561","guanyl nucleotide binding|0019001","glycosyltransferase activity|0016757","pentosyltransferase activity|0016763","transferase activity, transferring phosphorus-containing groups|0016772","obsolete drug binding|0008144","kinase activity|0016301","adenyl nucleotide binding|0030554","ATP binding|0005524","adenyl ribonucleotide binding|0032559","nucleobase-containing compound kinase activity|0019205";go_component="cellular_component|0005575","cellular anatomical entity|0110165","cytoplasm|0005737","intracellular membrane-bounded organelle|0043231","membrane-bounded organelle|0043227","intracellular organelle|0043229","organelle|0043226","cytosol|0005829"; ec_number=2.4.2.9
JABGON010000006.1	AUGUSTUS	exon	18116	18147	.	-	.	ID=g584.t1.e1;Parent=g584.t1
JABGON010000006.1	AUGUSTUS	CDS	18230	18430	1	-	2	ID=g584.t1.c;Parent=g584.t1
JABGON010000006.1	AUGUSTUS	exon	18230	18430	.	-	.	ID=g584.t1.e2;Parent=g584.t1
JABGON010000006.1	AUGUSTUS	CDS	18540	18664	1	-	1	ID=g584.t1.c;Parent=g584.t1
JABGON010000006.1	AUGUSTUS	exon	18540	18664	.	-	.	ID=g584.t1.e3;Parent=g584.t1
JABGON010000006.1	AUGUSTUS	CDS	18770	18869	1	-	2	ID=g584.t1.c;Parent=g584.t1
JABGON010000006.1	AUGUSTUS	exon	18770	18869	.	-	.	ID=g584.t1.e4;Parent=g584.t1
JABGON010000006.1	AUGUSTUS	CDS	18930	18947	1	-	2	ID=g584.t1.c;Parent=g584.t1
JABGON010000006.1	AUGUSTUS	exon	18930	18947	.	-	.	ID=g584.t1.e5;Parent=g584.t1
JABGON010000006.1	AUGUSTUS	CDS	19026	19055	1	-	2	ID=g584.t1.c;Parent=g584.t1
JABGON010000006.1	AUGUSTUS	exon	19026	19055	.	-	.	ID=g584.t1.e6;Parent=g584.t1
JABGON010000006.1	AUGUSTUS	CDS	19166	19343	1	-	0	ID=g584.t1.c;Parent=g584.t1
JABGON010000006.1	AUGUSTUS	exon	19166	19343	.	-	.	ID=g584.t1.e7;Parent=g584.t1
JABGON010000006.1	AUGUSTUS	start_codon	19341	19343	.	-	0	ID=g584.t1.srt;Parent=g584.t1
JABGON010000006.1	AUGUSTUS	gene	19769	23760	.	-	.	ID=g585
JABGON010000006.1	AUGUSTUS	mRNA	19769	23760	0.99	-	.	ID=g585.t1;Parent=g585
JABGON010000006.1	AUGUSTUS	stop_codon	19769	19771	.	-	0	ID=g585.t1.stp;Parent=g585.t1
JABGON010000006.1	AUGUSTUS	CDS	19769	19882	1	-	0	ID=g585.t1.c;Parent=g585.t1; product="hypothetical protein"; Dbxref=UniProtKB/TrEMBL:A0A0K3CEY9; go_function="molecular_function|0003674","binding|0005488";go_component="cellular_component|0005575","cellular anatomical entity|0110165"
JABGON010000006.1	AUGUSTUS	exon	19769	19882	.	-	.	ID=g585.t1.e1;Parent=g585.t1
JABGON010000006.1	AUGUSTUS	CDS	19942	20649	1	-	0	ID=g585.t1.c;Parent=g585.t1
JABGON010000006.1	AUGUSTUS	exon	19942	20649	.	-	.	ID=g585.t1.e2;Parent=g585.t1
JABGON010000006.1	AUGUSTUS	CDS	20705	21463	1	-	0	ID=g585.t1.c;Parent=g585.t1
JABGON010000006.1	AUGUSTUS	exon	20705	21463	.	-	.	ID=g585.t1.e3;Parent=g585.t1
JABGON010000006.1	AUGUSTUS	CDS	21526	22236	1	-	0	ID=g585.t1.c;Parent=g585.t1
JABGON010000006.1	AUGUSTUS	exon	21526	22236	.	-	.	ID=g585.t1.e4;Parent=g585.t1
JABGON010000006.1	AUGUSTUS	CDS	22291	23760	0.99	-	0	ID=g585.t1.c;Parent=g585.t1
JABGON010000006.1	AUGUSTUS	exon	22291	23760	.	-	.	ID=g585.t1.e5;Parent=g585.t1
JABGON010000006.1	AUGUSTUS	start_codon	23758	23760	.	-	0	ID=g585.t1.srt;Parent=g585.t1
JABGON010000006.1	AUGUSTUS	gene	24615	27604	.	+	.	ID=g586
JABGON010000006.1	AUGUSTUS	mRNA	24615	27604	1	+	.	ID=g586.t1;Parent=g586
JABGON010000006.1	AUGUSTUS	start_codon	24615	24617	.	+	0	ID=g586.t1.srt;Parent=g586.t1
JABGON010000006.1	AUGUSTUS	CDS	24615	24998	1	+	0	ID=g586.t1.c;Parent=g586.t1; product="hypothetical protein"; go_function="molecular_function|0003674","binding|0005488","organic cyclic compound binding|0097159","heterocyclic compound binding|1901363","nucleic acid binding|0003676";go_component="cellular_component|0005575","cellular anatomical entity|0110165","organelle|0043226","intracellular organelle|0043229","membrane-bounded organelle|0043227","intracellular membrane-bounded organelle|0043231","nucleus|0005634"
JABGON010000006.1	AUGUSTUS	exon	24615	24998	.	+	.	ID=g586.t1.e1;Parent=g586.t1
JABGON010000006.1	AUGUSTUS	CDS	25096	25416	1	+	0	ID=g586.t1.c;Parent=g586.t1
JABGON010000006.1	AUGUSTUS	exon	25096	25416	.	+	.	ID=g586.t1.e2;Parent=g586.t1
JABGON010000006.1	AUGUSTUS	CDS	25495	25604	1	+	0	ID=g586.t1.c;Parent=g586.t1
JABGON010000006.1	AUGUSTUS	exon	25495	25604	.	+	.	ID=g586.t1.e3;Parent=g586.t1
JABGON010000006.1	AUGUSTUS	CDS	25690	26679	1	+	1	ID=g586.t1.c;Parent=g586.t1
JABGON010000006.1	AUGUSTUS	exon	25690	26679	.	+	.	ID=g586.t1.e4;Parent=g586.t1
JABGON010000006.1	AUGUSTUS	CDS	26745	26831	1	+	1	ID=g586.t1.c;Parent=g586.t1
JABGON010000006.1	AUGUSTUS	exon	26745	26831	.	+	.	ID=g586.t1.e5;Parent=g586.t1
JABGON010000006.1	AUGUSTUS	CDS	26917	27604	1	+	1	ID=g586.t1.c;Parent=g586.t1
JABGON010000006.1	AUGUSTUS	exon	26917	27604	.	+	.	ID=g586.t1.e6;Parent=g586.t1
JABGON010000006.1	AUGUSTUS	stop_codon	27602	27604	.	+	0	ID=g586.t1.stp;Parent=g586.t1
JABGON010000006.1	AUGUSTUS	gene	28894	30719	.	+	.	ID=g587
JABGON010000006.1	AUGUSTUS	mRNA	28894	30719	1	+	.	ID=g587.t1;Parent=g587
JABGON010000006.1	AUGUSTUS	start_codon	28894	28896	.	+	0	ID=g587.t1.srt;Parent=g587.t1
JABGON010000006.1	AUGUSTUS	CDS	28894	29181	1	+	0	ID=g587.t1.c;Parent=g587.t1; product="ribonucleoside-diphosphate reductase"; Dbxref=UniProtKB/TrEMBL:A0A2T0ABF6; go_process="biological_process|0008150","cellular process|0009987","metabolic process|0008152","cellular metabolic process|0044237","organic substance metabolic process|0071704","nitrogen compound metabolic process|0006807","primary metabolic process|0044238","macromolecule metabolic process|0043170","cellular macromolecule metabolic process|0044260","organic cyclic compound metabolic process|1901360","small molecule metabolic process|0044281","cellular nitrogen compound metabolic process|0034641","phosphorus metabolic process|0006793","phosphate-containing compound metabolic process|0006796","biosynthetic process|0009058","cellular aromatic compound metabolic process|0006725","heterocycle metabolic process|0046483","cellular biosynthetic process|0044249","organic substance biosynthetic process|1901576","nucleobase-containing compound metabolic process|0006139","carbohydrate derivative metabolic process|1901135","cellular nitrogen compound biosynthetic process|0044271","organic cyclic compound biosynthetic process|1901362","organophosphate metabolic process|0019637","heterocycle biosynthetic process|0018130","carbohydrate derivative biosynthetic process|1901137","organophosphate biosynthetic process|0090407","aromatic compound biosynthetic process|0019438","nucleobase-containing small molecule metabolic process|0055086","nucleotide metabolic process|0009117","nucleoside phosphate metabolic process|0006753","nucleobase-containing compound biosynthetic process|0034654","macromolecule biosynthetic process|0009059","cellular macromolecule biosynthetic process|0034645","nucleoside phosphate biosynthetic process|1901293","deoxyribonucleotide metabolic process|0009262","nucleotide biosynthetic process|0009165","deoxyribonucleotide biosynthetic process|0009263","DNA replication|0006260","biological regulation|0065007","regulation of biological process|0050789","regulation of cellular process|0050794","developmental process|0032502","anatomical structure development|0048856","positive regulation of biological process|0048518","positive regulation of cellular process|0048522","regulation of cell cycle|0051726","ribonucleoside diphosphate metabolic process|0009185","nucleoside diphosphate metabolic process|0009132","response to stimulus|0050896","2'-deoxyribonucleotide metabolic process|0009394","deoxyribose phosphate metabolic process|0019692","deoxyribose phosphate biosynthetic process|0046385","2'-deoxyribonucleotide biosynthetic process|0009265";go_function="molecular_function|0003674","binding|0005488","catalytic activity|0003824","oxidoreductase activity|0016491","ion binding|0043167","cation binding|0043169","metal ion binding|0046872","oxidoreductase activity, acting on CH or CH2 groups|0016725","protein binding|0005515","identical protein binding|0042802","protein dimerization activity|0046983","transition metal ion binding|0046914","iron ion binding|0005506","protein homodimerization activity|0042803";go_component="cellular_component|0005575","cellular anatomical entity|0110165","cytosol|0005829","membrane-bounded organelle|0043227","intracellular membrane-bounded organelle|0043231","organelle|0043226","protein-containing complex|0032991","intracellular organelle|0043229","cytoplasm|0005737"; ec_number=1.17.4.1
JABGON010000006.1	AUGUSTUS	exon	28894	29181	.	+	.	ID=g587.t1.e1;Parent=g587.t1
JABGON010000006.1	AUGUSTUS	CDS	29271	29324	1	+	0	ID=g587.t1.c;Parent=g587.t1
JABGON010000006.1	AUGUSTUS	exon	29271	29324	.	+	.	ID=g587.t1.e2;Parent=g587.t1
JABGON010000006.1	AUGUSTUS	CDS	29402	29526	1	+	0	ID=g587.t1.c;Parent=g587.t1
JABGON010000006.1	AUGUSTUS	exon	29402	29526	.	+	.	ID=g587.t1.e3;Parent=g587.t1
JABGON010000006.1	AUGUSTUS	CDS	29596	29655	1	+	1	ID=g587.t1.c;Parent=g587.t1
JABGON010000006.1	AUGUSTUS	exon	29596	29655	.	+	.	ID=g587.t1.e4;Parent=g587.t1
JABGON010000006.1	AUGUSTUS	CDS	29729	29823	1	+	1	ID=g587.t1.c;Parent=g587.t1
JABGON010000006.1	AUGUSTUS	exon	29729	29823	.	+	.	ID=g587.t1.e5;Parent=g587.t1
JABGON010000006.1	AUGUSTUS	CDS	29885	30060	1	+	2	ID=g587.t1.c;Parent=g587.t1
JABGON010000006.1	AUGUSTUS	exon	29885	30060	.	+	.	ID=g587.t1.e6;Parent=g587.t1
JABGON010000006.1	AUGUSTUS	CDS	30159	30463	1	+	0	ID=g587.t1.c;Parent=g587.t1
JABGON010000006.1	AUGUSTUS	exon	30159	30463	.	+	.	ID=g587.t1.e7;Parent=g587.t1
JABGON010000006.1	AUGUSTUS	CDS	30537	30562	1	+	1	ID=g587.t1.c;Parent=g587.t1
JABGON010000006.1	AUGUSTUS	exon	30537	30562	.	+	.	ID=g587.t1.e8;Parent=g587.t1
JABGON010000006.1	AUGUSTUS	CDS	30625	30719	1	+	2	ID=g587.t1.c;Parent=g587.t1
JABGON010000006.1	AUGUSTUS	exon	30625	30719	.	+	.	ID=g587.t1.e9;Parent=g587.t1
JABGON010000006.1	AUGUSTUS	stop_codon	30717	30719	.	+	0	ID=g587.t1.stp;Parent=g587.t1
JABGON010000006.1	AUGUSTUS	gene	31057	32198	.	-	.	ID=g588
JABGON010000006.1	AUGUSTUS	mRNA	31057	32198	1	-	.	ID=g588.t1;Parent=g588
JABGON010000006.1	AUGUSTUS	stop_codon	31057	31059	.	-	0	ID=g588.t1.stp;Parent=g588.t1
JABGON010000006.1	AUGUSTUS	CDS	31057	31390	1	-	1	ID=g588.t1.c;Parent=g588.t1; product="F-box domain-containing protein"; Dbxref=UniProtKB/TrEMBL:A0A2T0ABG8; go_process="biological_process|0008150","cellular process|0009987","metabolic process|0008152","cellular metabolic process|0044237","organic substance metabolic process|0071704","biological regulation|0065007","biosynthetic process|0009058","organic substance biosynthetic process|1901576","cellular biosynthetic process|0044249";go_function="molecular_function|0003674","catalytic activity|0003824","oxidoreductase activity|0016491","binding|0005488","ion binding|0043167","cation binding|0043169","metal ion binding|0046872","dioxygenase activity|0051213","oxidoreductase activity, acting on the CH-NH2 group of donors|0016638","oxidoreductase activity, acting on the CH-NH2 group of donors, oxygen as acceptor|0016641";go_component="cellular_component|0005575","cellular anatomical entity|0110165"
JABGON010000006.1	AUGUSTUS	exon	31057	31390	.	-	.	ID=g588.t1.e1;Parent=g588.t1
JABGON010000006.1	AUGUSTUS	CDS	31453	32198	1	-	0	ID=g588.t1.c;Parent=g588.t1
JABGON010000006.1	AUGUSTUS	exon	31453	32198	.	-	.	ID=g588.t1.e2;Parent=g588.t1
JABGON010000006.1	AUGUSTUS	start_codon	32196	32198	.	-	0	ID=g588.t1.srt;Parent=g588.t1
JABGON010000006.1	AUGUSTUS	gene	32396	33049	.	-	.	ID=g589
JABGON010000006.1	AUGUSTUS	mRNA	32396	33049	1	-	.	ID=g589.t1;Parent=g589
JABGON010000006.1	AUGUSTUS	stop_codon	32396	32398	.	-	0	ID=g589.t1.stp;Parent=g589.t1
```
