## Supplemental 1: Functional annotation of R. toruloides CCT0783 genome for "Acidification by nitrogen metabolism triggers extracellular biopolymer production in an oleaginous yeast": CCT0783_annotation.gff3 (part 3 of 50)

```
JABGON010000006.1	AUGUSTUS	CDS	32396	32415	1	-	2	ID=g589.t1.c;Parent=g589.t1; product="CP-type G domain-containing protein"; Dbxref=UniProtKB/TrEMBL:A0A2T0ABG4; go_process="biological_process|0008150","cellular process|0009987","metabolic process|0008152","cellular metabolic process|0044237","organic substance metabolic process|0071704","primary metabolic process|0044238","macromolecule metabolic process|0043170","nitrogen compound metabolic process|0006807","cellular macromolecule metabolic process|0044260","organonitrogen compound metabolic process|1901564","protein metabolic process|0019538","cellular nitrogen compound metabolic process|0034641","cellular biosynthetic process|0044249","biosynthetic process|0009058","peptide biosynthetic process|0043043","organic substance biosynthetic process|1901576","protein metabolic process|0044267","cellular macromolecule biosynthetic process|0034645","macromolecule biosynthetic process|0009059","amide biosynthetic process|0043604","translation|0006412","cellular nitrogen compound biosynthetic process|0044271","peptide metabolic process|0006518","amide metabolic process|0043603","organonitrogen compound biosynthetic process|1901566";go_function="molecular_function|0003674","structural molecule activity|0005198","structural constituent of ribosome|0003735","binding|0005488","nucleic acid binding|0003676","organic cyclic compound binding|0097159","heterocyclic compound binding|1901363","RNA binding|0003723","rRNA binding|0019843","tRNA binding|0000049","signaling receptor activator activity|0030546","protein binding|0005515","receptor ligand activity|0048018","signaling receptor binding|0005102","signaling receptor regulator activity|0030545","hormone activity|0005179";go_component="cellular_component|0005575","cellular anatomical entity|0110165","intracellular organelle|0043229","organelle|0043226","protein-containing complex|0032991","ribonucleoprotein complex|1990904","ribosomal subunit|0044391","intracellular non-membrane-bounded organelle|0043232","non-membrane-bounded organelle|0043228","small ribosomal subunit|0015935","ribosome|0005840","intracellular membrane-bounded organelle|0043231","membrane-bounded organelle|0043227"
JABGON010000006.1	AUGUSTUS	exon	32396	32415	.	-	.	ID=g589.t1.e1;Parent=g589.t1
JABGON010000006.1	AUGUSTUS	CDS	32476	32549	1	-	1	ID=g589.t1.c;Parent=g589.t1
JABGON010000006.1	AUGUSTUS	exon	32476	32549	.	-	.	ID=g589.t1.e2;Parent=g589.t1
JABGON010000006.1	AUGUSTUS	CDS	32607	33049	1	-	0	ID=g589.t1.c;Parent=g589.t1
JABGON010000006.1	AUGUSTUS	exon	32607	33049	.	-	.	ID=g589.t1.e3;Parent=g589.t1
JABGON010000006.1	AUGUSTUS	start_codon	33047	33049	.	-	0	ID=g589.t1.srt;Parent=g589.t1
JABGON010000006.1	AUGUSTUS	gene	35054	36256	.	+	.	ID=g590
JABGON010000006.1	AUGUSTUS	mRNA	35054	36256	1	+	.	ID=g590.t1;Parent=g590
JABGON010000006.1	AUGUSTUS	start_codon	35054	35056	.	+	0	ID=g590.t1.srt;Parent=g590.t1
JABGON010000006.1	AUGUSTUS	CDS	35054	35204	1	+	0	ID=g590.t1.c;Parent=g590.t1; product="hypothetical protein"; go_function="molecular_function|0003674","binding|0005488","nucleic acid binding|0003676","heterocyclic compound binding|1901363","organic cyclic compound binding|0097159","catalytic activity|0003824";go_component="cellular_component|0005575"
JABGON010000006.1	AUGUSTUS	exon	35054	35204	.	+	.	ID=g590.t1.e1;Parent=g590.t1
JABGON010000006.1	AUGUSTUS	CDS	35269	35432	1	+	2	ID=g590.t1.c;Parent=g590.t1
JABGON010000006.1	AUGUSTUS	exon	35269	35432	.	+	.	ID=g590.t1.e2;Parent=g590.t1
JABGON010000006.1	AUGUSTUS	CDS	35494	35627	1	+	0	ID=g590.t1.c;Parent=g590.t1
JABGON010000006.1	AUGUSTUS	exon	35494	35627	.	+	.	ID=g590.t1.e3;Parent=g590.t1
JABGON010000006.1	AUGUSTUS	CDS	35697	36059	1	+	1	ID=g590.t1.c;Parent=g590.t1
JABGON010000006.1	AUGUSTUS	exon	35697	36059	.	+	.	ID=g590.t1.e4;Parent=g590.t1
JABGON010000006.1	AUGUSTUS	CDS	36121	36256	1	+	1	ID=g590.t1.c;Parent=g590.t1
JABGON010000006.1	AUGUSTUS	exon	36121	36256	.	+	.	ID=g590.t1.e5;Parent=g590.t1
JABGON010000006.1	AUGUSTUS	stop_codon	36254	36256	.	+	0	ID=g590.t1.stp;Parent=g590.t1
JABGON010000006.1	AUGUSTUS	gene	36526	38283	.	-	.	ID=g591
JABGON010000006.1	AUGUSTUS	mRNA	36526	38283	1	-	.	ID=g591.t1;Parent=g591
JABGON010000006.1	AUGUSTUS	stop_codon	36526	36528	.	-	0	ID=g591.t1.stp;Parent=g591.t1
JABGON010000006.1	AUGUSTUS	CDS	36526	36657	1	-	0	ID=g591.t1.c;Parent=g591.t1; product="Spindle pole body protein"; Dbxref=UniProtKB/TrEMBL:A0A2T0ABF9; go_process="biological_process|0008150","cellular process|0009987","metabolic process|0008152","macromolecule metabolic process|0043170","organic substance metabolic process|0071704","primary metabolic process|0044238","cellular metabolic process|0044237","nitrogen compound metabolic process|0006807","cellular macromolecule metabolic process|0044260","localization|0051179","establishment of localization|0051234","protein metabolic process|0019538","organonitrogen compound metabolic process|1901564","transport|0006810","macromolecule localization|0033036","protein localization|0008104","catabolic process|0009056","cellular localization|0051641","organic substance transport|0071702","organic substance catabolic process|1901575","proteolysis|0006508","cellular catabolic process|0044248","macromolecule catabolic process|0009057","establishment of protein localization|0045184","nitrogen compound transport|0071705","cellular macromolecule catabolic process|0044265","protein transport|0015031","peptide transport|0015833","amide transport|0042886","intracellular transport|0046907","intracellular protein transport|0006886","proteolysis involved in protein catabolic process|0051603","modification-dependent macromolecule catabolic process|0043632","ubiquitin-dependent protein catabolic process|0006511","modification-dependent protein catabolic process|0019941","cellular macromolecule localization|0070727","protein localization|0034613","protein localization to organelle|0033365","vesicle-mediated transport|0016192","establishment of protein localization to organelle|0072594","protein localization to vacuole|0072665","Golgi vesicle transport|0048193","protein targeting|0006605","post-Golgi vesicle-mediated transport|0006892","vacuolar transport|0007034","establishment of protein localization to vacuole|0072666","protein targeting to vacuole|0006623","Golgi to vacuole transport|0006896";go_function="molecular_function|0003674","binding|0005488","ion binding|0043167","catalytic activity|0003824","metal ion binding|0046872","cation binding|0043169","transferase activity|0016740","catalytic activity, acting on a protein|0140096","ubiquitin-like protein transferase activity|0019787","ubiquitin-protein transferase activity|0004842","ubiquitin protein ligase activity|0061630","ubiquitin-like protein ligase activity|0061659","protein binding|0005515","nucleic acid binding|0003676","organic cyclic compound binding|0097159","heterocyclic compound binding|1901363","DNA binding|0003677","sequence-specific DNA binding|0043565","double-stranded DNA binding|0003690","transcription cis-regulatory region binding|0000976","sequence-specific double-stranded DNA binding|1990837","transcription regulatory region nucleic acid binding|0001067","transcription cis-regulatory region binding|0044212","protein self-association|0043621";go_component="cellular_component|0005575","cellular anatomical entity|0110165","membrane-bounded organelle|0043227","organelle|0043226","intracellular organelle|0043229","membrane|0016020","obsolete intrinsic component of membrane|0031224","membrane|0016021","protein-containing complex|0032991","intracellular membrane-bounded organelle|0043231","vesicle|0031982","intracellular vesicle|0097708","cytoplasmic vesicle|0031410","endosome|0005768","organelle subcompartment|0031984","vesicle tethering complex|0099023"
JABGON010000006.1	AUGUSTUS	exon	36526	36657	.	-	.	ID=g591.t1.e1;Parent=g591.t1
JABGON010000006.1	AUGUSTUS	CDS	36749	36885	1	-	2	ID=g591.t1.c;Parent=g591.t1
JABGON010000006.1	AUGUSTUS	exon	36749	36885	.	-	.	ID=g591.t1.e2;Parent=g591.t1
JABGON010000006.1	AUGUSTUS	CDS	36941	37209	1	-	1	ID=g591.t1.c;Parent=g591.t1
JABGON010000006.1	AUGUSTUS	exon	36941	37209	.	-	.	ID=g591.t1.e3;Parent=g591.t1
JABGON010000006.1	AUGUSTUS	CDS	37266	37360	1	-	0	ID=g591.t1.c;Parent=g591.t1
JABGON010000006.1	AUGUSTUS	exon	37266	37360	.	-	.	ID=g591.t1.e4;Parent=g591.t1
JABGON010000006.1	AUGUSTUS	CDS	37418	37737	1	-	2	ID=g591.t1.c;Parent=g591.t1
JABGON010000006.1	AUGUSTUS	exon	37418	37737	.	-	.	ID=g591.t1.e5;Parent=g591.t1
JABGON010000006.1	AUGUSTUS	CDS	37796	37957	1	-	2	ID=g591.t1.c;Parent=g591.t1
JABGON010000006.1	AUGUSTUS	exon	37796	37957	.	-	.	ID=g591.t1.e6;Parent=g591.t1
JABGON010000006.1	AUGUSTUS	CDS	38064	38283	1	-	0	ID=g591.t1.c;Parent=g591.t1
JABGON010000006.1	AUGUSTUS	exon	38064	38283	.	-	.	ID=g591.t1.e7;Parent=g591.t1
JABGON010000006.1	AUGUSTUS	start_codon	38281	38283	.	-	0	ID=g591.t1.srt;Parent=g591.t1
JABGON010000006.1	AUGUSTUS	gene	38555	41492	.	-	.	ID=g592
JABGON010000006.1	AUGUSTUS	mRNA	38555	41492	1	-	.	ID=g592.t1;Parent=g592
JABGON010000006.1	AUGUSTUS	stop_codon	38555	38557	.	-	0	ID=g592.t1.stp;Parent=g592.t1
JABGON010000006.1	AUGUSTUS	CDS	38555	38597	1	-	1	ID=g592.t1.c;Parent=g592.t1; product="Proteophosphoglycan 5"; Dbxref=UniProtKB/TrEMBL:A0A2T0ABF8; go_process="biological_process|0008150","metabolic process|0008152","organic substance metabolic process|0071704","primary metabolic process|0044238","nitrogen compound metabolic process|0006807","organonitrogen compound metabolic process|1901564","macromolecule metabolic process|0043170","protein metabolic process|0019538","proteolysis|0006508";go_function="molecular_function|0003674","catalytic activity|0003824","hydrolase activity|0016787","catalytic activity, acting on a protein|0140096","peptidase activity|0008233","endopeptidase activity|0004175","peptidase activity|0070011","hydrolase activity, acting on acid phosphorus-nitrogen bonds|0016825","serine-type peptidase activity|0008236","serine hydrolase activity|0017171","serine-type endopeptidase activity|0004252","binding|0005488","peptide binding|0042277","amide binding|0033218","monoatomic cation transmembrane transporter activity|0008324","inorganic cation transmembrane transporter activity|0022890","inorganic cation transmembrane transporter activity|0015077","monoatomic cation channel activity|0005261","monoatomic ion transmembrane transporter activity|0015075","transmembrane transporter activity|0022857","inorganic molecular entity transmembrane transporter activity|0015318";go_component="cellular_component|0005575","cellular anatomical entity|0110165","membrane-bounded organelle|0043227","intracellular membrane-bounded organelle|0043231","organelle|0043226","intracellular organelle|0043229","cytosol|0005829","cytoplasm|0005737","nucleus|0005634"; ec_number=3.4.21.26
JABGON010000006.1	AUGUSTUS	exon	38555	38597	.	-	.	ID=g592.t1.e1;Parent=g592.t1
JABGON010000006.1	AUGUSTUS	CDS	38663	38700	1	-	0	ID=g592.t1.c;Parent=g592.t1
JABGON010000006.1	AUGUSTUS	exon	38663	38700	.	-	.	ID=g592.t1.e2;Parent=g592.t1
JABGON010000006.1	AUGUSTUS	CDS	38764	38959	1	-	1	ID=g592.t1.c;Parent=g592.t1
JABGON010000006.1	AUGUSTUS	exon	38764	38959	.	-	.	ID=g592.t1.e3;Parent=g592.t1
JABGON010000006.1	AUGUSTUS	CDS	39014	39394	1	-	1	ID=g592.t1.c;Parent=g592.t1
JABGON010000006.1	AUGUSTUS	exon	39014	39394	.	-	.	ID=g592.t1.e4;Parent=g592.t1
JABGON010000006.1	AUGUSTUS	CDS	39460	39540	1	-	1	ID=g592.t1.c;Parent=g592.t1
JABGON010000006.1	AUGUSTUS	exon	39460	39540	.	-	.	ID=g592.t1.e5;Parent=g592.t1
JABGON010000006.1	AUGUSTUS	CDS	39598	40266	1	-	1	ID=g592.t1.c;Parent=g592.t1
JABGON010000006.1	AUGUSTUS	exon	39598	40266	.	-	.	ID=g592.t1.e6;Parent=g592.t1
JABGON010000006.1	AUGUSTUS	CDS	40325	40761	1	-	0	ID=g592.t1.c;Parent=g592.t1
JABGON010000006.1	AUGUSTUS	exon	40325	40761	.	-	.	ID=g592.t1.e7;Parent=g592.t1
JABGON010000006.1	AUGUSTUS	CDS	40819	40902	1	-	0	ID=g592.t1.c;Parent=g592.t1
JABGON010000006.1	AUGUSTUS	exon	40819	40902	.	-	.	ID=g592.t1.e8;Parent=g592.t1
JABGON010000006.1	AUGUSTUS	CDS	40971	41035	1	-	2	ID=g592.t1.c;Parent=g592.t1
JABGON010000006.1	AUGUSTUS	exon	40971	41035	.	-	.	ID=g592.t1.e9;Parent=g592.t1
JABGON010000006.1	AUGUSTUS	CDS	41096	41492	1	-	0	ID=g592.t1.c;Parent=g592.t1
JABGON010000006.1	AUGUSTUS	exon	41096	41492	.	-	.	ID=g592.t1.e10;Parent=g592.t1
JABGON010000006.1	AUGUSTUS	start_codon	41490	41492	.	-	0	ID=g592.t1.srt;Parent=g592.t1
JABGON010000006.1	AUGUSTUS	gene	41712	43365	.	+	.	ID=g593
JABGON010000006.1	AUGUSTUS	mRNA	41712	43365	1	+	.	ID=g593.t1;Parent=g593
JABGON010000006.1	AUGUSTUS	start_codon	41712	41714	.	+	0	ID=g593.t1.srt;Parent=g593.t1
JABGON010000006.1	AUGUSTUS	CDS	41712	41814	1	+	0	ID=g593.t1.c;Parent=g593.t1; product="Salivary gland secretion 1"; Dbxref=UniProtKB/TrEMBL:A0A2T0ABG5; go_process="biological_process|0008150","cellular process|0009987","biological regulation|0065007","regulation of biological process|0050789","regulation of cellular process|0050794","response to stimulus|0050896","regulation of biological quality|0065008","positive regulation of biological process|0048518","regulation of metabolic process|0019222","regulation of biosynthetic process|0009889","regulation of cellular biosynthetic process|0031326","regulation of cellular metabolic process|0031323","regulation of primary metabolic process|0080090","regulation of cellular macromolecule biosynthetic process|2000112","regulation of nitrogen compound metabolic process|0051171","regulation of macromolecule biosynthetic process|0010556","regulation of DNA-templated transcription|0006355","regulation of nucleic acid-templated transcription|1903506","positive regulation of cellular process|0048522","regulation of macromolecule metabolic process|0060255","regulation of RNA biosynthetic process|2001141","regulation of gene expression|0010468","homeostatic process|0042592","regulation of RNA metabolic process|0051252","regulation of nucleobase-containing compound metabolic process|0019219","chemical homeostasis|0048878","monoatomic ion homeostasis|0050801","monoatomic cation homeostasis|0055080","positive regulation of metabolic process|0009893","inorganic ion homeostasis|0098771","positive regulation of cellular metabolic process|0031325","obsolete metal ion homeostasis|0055065","regulation of transcription by RNA polymerase II|0006357","iron ion homeostasis|0055072","positive regulation of macromolecule metabolic process|0010604","positive regulation of nitrogen compound metabolic process|0051173","cellular homeostasis|0019725","positive regulation of gene expression|0010628","obsolete transition metal ion homeostasis|0055076","positive regulation of biosynthetic process|0009891","intracellular monoatomic ion homeostasis|0006873","intracellular monoatomic cation homeostasis|0030003","positive regulation of cellular biosynthetic process|0031328","positive regulation of macromolecule biosynthetic process|0010557","intracellular chemical homeostasis|0055082","obsolete intracellular metal ion homeostasis|0006875","positive regulation of nucleic acid-templated transcription|1903508","positive regulation of DNA-templated transcription|0045893","positive regulation of RNA metabolic process|0051254","positive regulation of RNA biosynthetic process|1902680","positive regulation of nucleobase-containing compound metabolic process|0045935","intracellular iron ion homeostasis|0006879","positive regulation of transcription by RNA polymerase II|0045944","obsolete intracellular transition metal ion homeostasis|0046916","copper ion homeostasis|0055070","intracellular copper ion homeostasis|0006878","response to stress|0006950","response to chemical|0042221","response to abiotic stimulus|0009628","response to inorganic substance|0010035","cellular response to stimulus|0051716","cellular response to stress|0033554","response to metal ion|0010038","cellular response to abiotic stimulus|0071214","cellular response to environmental stimulus|0104004","response to copper ion|0046688","response to pH|0009268","response to acidic pH|0010447","cellular response to acidic pH|0071468","cellular response to pH|0071467","regulation of DNA-templated transcription in response to stress|0043620","regulation of transcription from RNA polymerase II promoter in response to stress|0043618","positive regulation of transcription from RNA polymerase II promoter in response to stress|0036003";go_function="molecular_function|0003674","binding|0005488","ion binding|0043167","metal ion binding|0046872","cation binding|0043169","transition metal ion binding|0046914","organic cyclic compound binding|0097159","heterocyclic compound binding|1901363","nucleic acid binding|0003676","DNA binding|0003677","copper ion binding|0005507","double-stranded DNA binding|0003690","sequence-specific DNA binding|0043565","transcription regulator activity|0140110","DNA-binding transcription factor activity|0003700","sequence-specific double-stranded DNA binding|1990837","transcription cis-regulatory region binding|0044212","transcription cis-regulatory region binding|0000976","transcription regulatory region nucleic acid binding|0001067","DNA-binding transcription factor activity, RNA polymerase II-specific|0000981","cis-regulatory region sequence-specific DNA binding|0000987","RNA polymerase II transcription regulatory region sequence-specific DNA binding|0001012","RNA polymerase II transcription regulatory region sequence-specific DNA binding|0000977","RNA polymerase II cis-regulatory region sequence-specific DNA binding|0000978";go_component="cellular_component|0005575","cellular anatomical entity|0110165","intracellular organelle|0043229","organelle|0043226","membrane-bounded organelle|0043227","intracellular membrane-bounded organelle|0043231","nucleus|0005634","cytoplasm|0005737"
JABGON010000006.1	AUGUSTUS	exon	41712	41814	.	+	.	ID=g593.t1.e1;Parent=g593.t1
JABGON010000006.1	AUGUSTUS	CDS	41873	41971	1	+	2	ID=g593.t1.c;Parent=g593.t1
JABGON010000006.1	AUGUSTUS	exon	41873	41971	.	+	.	ID=g593.t1.e2;Parent=g593.t1
JABGON010000006.1	AUGUSTUS	CDS	42040	42138	1	+	2	ID=g593.t1.c;Parent=g593.t1
JABGON010000006.1	AUGUSTUS	exon	42040	42138	.	+	.	ID=g593.t1.e3;Parent=g593.t1
JABGON010000006.1	AUGUSTUS	CDS	42206	43365	1	+	2	ID=g593.t1.c;Parent=g593.t1
JABGON010000006.1	AUGUSTUS	exon	42206	43365	.	+	.	ID=g593.t1.e4;Parent=g593.t1
JABGON010000006.1	AUGUSTUS	stop_codon	43363	43365	.	+	0	ID=g593.t1.stp;Parent=g593.t1
JABGON010000006.1	AUGUSTUS	gene	43570	44800	.	-	.	ID=g594
JABGON010000006.1	AUGUSTUS	mRNA	43570	44800	1	-	.	ID=g594.t1;Parent=g594
JABGON010000006.1	AUGUSTUS	stop_codon	43570	43572	.	-	0	ID=g594.t1.stp;Parent=g594.t1
JABGON010000006.1	AUGUSTUS	CDS	43570	43663	1	-	1	ID=g594.t1.c;Parent=g594.t1; product="hypothetical protein"; Dbxref=UniProtKB/TrEMBL:A0A2T0ABG9; go_process="biological_process|0008150","cellular process|0009987","cellular component organization or biogenesis|0071840","cellular component organization|0016043","cellular component assembly|0022607","protein-containing complex assembly|0065003","protein-containing complex organization|0043933","protein-containing complex assembly|0034622","mitochondrial respiratory chain complex assembly|0033108","cytochrome complex assembly|0017004","respiratory chain complex IV assembly|0008535","mitochondrial cytochrome c oxidase assembly|0033617","cellular metabolic process|0044237","metabolic process|0008152","generation of precursor metabolites and energy|0006091","obsolete oxidation-reduction process|0055114","energy derivation by oxidation of organic compounds|0015980","response to stimulus|0050896","developmental process|0032502","multicellular organismal process|0032501","response to abiotic stimulus|0009628","organelle organization|0006996","aerobic respiration|0009060","anatomical structure development|0048856","cellular respiration|0045333","mitochondrion organization|0007005","response to light stimulus|0009416","response to radiation|0009314","multicellular organism development|0007275","behavior|0007610","post-embryonic development|0009791";go_function="molecular_function|0003674","catalytic activity|0003824","binding|0005488","monoatomic ion transmembrane transporter activity|0015075","transporter activity|0005215","transmembrane transporter activity|0022857","monoatomic cation transmembrane transporter activity|0008324","inorganic cation transmembrane transporter activity|0022890","inorganic molecular entity transmembrane transporter activity|0015318","inorganic cation transmembrane transporter activity|0015077","proton transmembrane transporter activity|0015078","protein binding|0005515","oxidoreductase activity|0016491","electron transfer activity|0009055","obsolete heme-copper terminal oxidase activity|0015002","oxidoreductase activity, acting on a heme group of donors|0016675","cytochrome-c oxidase activity|0004129","obsolete oxidoreductase activity, acting on a heme group of donors, oxygen as acceptor|0016676","unfolded protein binding|0051082";go_component="cellular_component|0005575","cellular anatomical entity|0110165","obsolete intrinsic component of membrane|0031224","membrane|0016021","organelle membrane|0031090","membrane|0016020","organelle|0043226","intracellular organelle|0043229","membrane-bounded organelle|0043227","intracellular membrane-bounded organelle|0043231","mitochondrial membrane|0031966","organelle inner membrane|0019866","mitochondrial inner membrane|0005743","mitochondrion|0005739"
JABGON010000006.1	AUGUSTUS	exon	43570	43663	.	-	.	ID=g594.t1.e1;Parent=g594.t1
JABGON010000006.1	AUGUSTUS	CDS	43722	43827	1	-	2	ID=g594.t1.c;Parent=g594.t1
JABGON010000006.1	AUGUSTUS	exon	43722	43827	.	-	.	ID=g594.t1.e2;Parent=g594.t1
JABGON010000006.1	AUGUSTUS	CDS	43885	44047	1	-	0	ID=g594.t1.c;Parent=g594.t1
JABGON010000006.1	AUGUSTUS	exon	43885	44047	.	-	.	ID=g594.t1.e3;Parent=g594.t1
JABGON010000006.1	AUGUSTUS	CDS	44111	44330	1	-	1	ID=g594.t1.c;Parent=g594.t1
JABGON010000006.1	AUGUSTUS	exon	44111	44330	.	-	.	ID=g594.t1.e4;Parent=g594.t1
JABGON010000006.1	AUGUSTUS	CDS	44385	44617	1	-	0	ID=g594.t1.c;Parent=g594.t1
JABGON010000006.1	AUGUSTUS	exon	44385	44617	.	-	.	ID=g594.t1.e5;Parent=g594.t1
JABGON010000006.1	AUGUSTUS	CDS	44687	44800	1	-	0	ID=g594.t1.c;Parent=g594.t1
JABGON010000006.1	AUGUSTUS	exon	44687	44800	.	-	.	ID=g594.t1.e6;Parent=g594.t1
JABGON010000006.1	AUGUSTUS	start_codon	44798	44800	.	-	0	ID=g594.t1.srt;Parent=g594.t1
JABGON010000006.1	AUGUSTUS	gene	49841	50295	.	-	.	ID=g595
JABGON010000006.1	AUGUSTUS	mRNA	49841	50295	1	-	.	ID=g595.t1;Parent=g595
JABGON010000006.1	AUGUSTUS	stop_codon	49841	49843	.	-	0	ID=g595.t1.stp;Parent=g595.t1
JABGON010000006.1	AUGUSTUS	CDS	49841	49885	1	-	0	ID=g595.t1.c;Parent=g595.t1; product="Exocyst complex component Sec8"; Dbxref=UniProtKB/TrEMBL:A0A2T0ABE5; go_function="molecular_function|0003674";go_component="cellular_component|0005575","cellular anatomical entity|0110165","obsolete intrinsic component of membrane|0031224","membrane|0016021"
JABGON010000006.1	AUGUSTUS	exon	49841	49885	.	-	.	ID=g595.t1.e1;Parent=g595.t1
JABGON010000006.1	AUGUSTUS	CDS	49941	49983	1	-	1	ID=g595.t1.c;Parent=g595.t1
JABGON010000006.1	AUGUSTUS	exon	49941	49983	.	-	.	ID=g595.t1.e2;Parent=g595.t1
JABGON010000006.1	AUGUSTUS	CDS	50056	50126	1	-	0	ID=g595.t1.c;Parent=g595.t1
JABGON010000006.1	AUGUSTUS	exon	50056	50126	.	-	.	ID=g595.t1.e3;Parent=g595.t1
JABGON010000006.1	AUGUSTUS	CDS	50191	50295	1	-	0	ID=g595.t1.c;Parent=g595.t1
JABGON010000006.1	AUGUSTUS	exon	50191	50295	.	-	.	ID=g595.t1.e4;Parent=g595.t1
JABGON010000006.1	AUGUSTUS	start_codon	50293	50295	.	-	0	ID=g595.t1.srt;Parent=g595.t1
JABGON010000006.1	AUGUSTUS	gene	50529	51089	.	+	.	ID=g596
JABGON010000006.1	AUGUSTUS	mRNA	50529	51089	1	+	.	ID=g596.t1;Parent=g596
JABGON010000006.1	AUGUSTUS	start_codon	50529	50531	.	+	0	ID=g596.t1.srt;Parent=g596.t1
JABGON010000006.1	AUGUSTUS	CDS	50529	51089	1	+	0	ID=g596.t1.c;Parent=g596.t1; product="Proteophosphoglycan ppg4"; Dbxref=UniProtKB/TrEMBL:A0A2T0ABF2; go_function="molecular_function|0003674"
JABGON010000006.1	AUGUSTUS	exon	50529	51089	.	+	.	ID=g596.t1.e1;Parent=g596.t1
JABGON010000006.1	AUGUSTUS	stop_codon	51087	51089	.	+	0	ID=g596.t1.stp;Parent=g596.t1
JABGON010000006.1	AUGUSTUS	gene	51512	52991	.	-	.	ID=g597
JABGON010000006.1	AUGUSTUS	mRNA	51512	52991	1	-	.	ID=g597.t1;Parent=g597
JABGON010000006.1	AUGUSTUS	stop_codon	51512	51514	.	-	0	ID=g597.t1.stp;Parent=g597.t1
JABGON010000006.1	AUGUSTUS	CDS	51512	52458	1	-	2	ID=g597.t1.c;Parent=g597.t1; product="Proteophosphoglycan 5"; Dbxref=UniProtKB/TrEMBL:A0A2T0ABG1; go_function="molecular_function|0003674","binding|0005488"
JABGON010000006.1	AUGUSTUS	exon	51512	52458	.	-	.	ID=g597.t1.e1;Parent=g597.t1
JABGON010000006.1	AUGUSTUS	CDS	52523	52991	1	-	0	ID=g597.t1.c;Parent=g597.t1
JABGON010000006.1	AUGUSTUS	exon	52523	52991	.	-	.	ID=g597.t1.e2;Parent=g597.t1
JABGON010000006.1	AUGUSTUS	start_codon	52989	52991	.	-	0	ID=g597.t1.srt;Parent=g597.t1
JABGON010000006.1	AUGUSTUS	gene	53653	55330	.	-	.	ID=g598
JABGON010000006.1	AUGUSTUS	mRNA	53653	55330	1	-	.	ID=g598.t1;Parent=g598
JABGON010000006.1	AUGUSTUS	stop_codon	53653	53655	.	-	0	ID=g598.t1.stp;Parent=g598.t1
JABGON010000006.1	AUGUSTUS	CDS	53653	54009	1	-	0	ID=g598.t1.c;Parent=g598.t1; product="Proteophosphoglycan ppg4"; Dbxref=UniProtKB/TrEMBL:A0A2T0ABE9; go_process="biological_process|0008150","cellular process|0009987","metabolic process|0008152","cellular metabolic process|0044237","organic substance metabolic process|0071704","small molecule metabolic process|0044281","primary metabolic process|0044238","nitrogen compound metabolic process|0006807","macromolecule metabolic process|0043170","organonitrogen compound metabolic process|1901564","carboxylic acid metabolic process|0019752","oxoacid metabolic process|0043436","organic acid metabolic process|0006082","organic cyclic compound metabolic process|1901360","cellular nitrogen compound metabolic process|0034641","cellular aromatic compound metabolic process|0006725","heterocycle metabolic process|0046483","amino acid metabolic process|0006520","nucleic acid metabolic process|0090304","nucleobase-containing compound metabolic process|0006139","RNA metabolic process|0016070","ncRNA metabolic process|0034660","tRNA metabolic process|0006399","amino acid activation|0043038","tRNA aminoacylation|0043039","biosynthetic process|0009058","cellular biosynthetic process|0044249","tRNA aminoacylation for protein translation|0006418","organic substance biosynthetic process|1901576","cellular nitrogen compound biosynthetic process|0044271","heterocycle biosynthetic process|0018130","organic cyclic compound biosynthetic process|1901362","aromatic compound biosynthetic process|0019438","macromolecule biosynthetic process|0009059","nucleobase-containing compound biosynthetic process|0034654","RNA biosynthetic process|0032774","mitochondrial RNA metabolic process|0000959";go_function="molecular_function|0003674","binding|0005488","organic cyclic compound binding|0097159","heterocyclic compound binding|1901363","ion binding|0043167","catalytic activity|0003824","anion binding|0043168","carbohydrate derivative binding|0097367","small molecule binding|0036094","nucleoside phosphate binding|1901265","nucleotide binding|0000166","obsolete drug binding|0008144","adenyl nucleotide binding|0030554","catalytic activity, acting on RNA|0140098","purine nucleotide binding|0017076","adenyl ribonucleotide binding|0032559","catalytic activity, acting on a tRNA|0140101","purine ribonucleotide binding|0032555","ligase activity|0016874","ATP binding|0005524","purine ribonucleoside triphosphate binding|0035639","ribonucleotide binding|0032553","ligase activity, forming carbon-oxygen bonds|0016875","aminoacyl-tRNA ligase activity|0004812","nucleic acid binding|0003676","RNA binding|0003723","tRNA binding|0000049","protein binding|0005515","identical protein binding|0042802","DNA binding|0003677";go_component="cellular_component|0005575","cellular anatomical entity|0110165","intracellular organelle|0043229","organelle|0043226","membrane-bounded organelle|0043227","intracellular membrane-bounded organelle|0043231","mitochondrion|0005739","cytosol|0005829"
JABGON010000006.1	AUGUSTUS	exon	53653	54009	.	-	.	ID=g598.t1.e1;Parent=g598.t1
JABGON010000006.1	AUGUSTUS	CDS	54075	54168	1	-	1	ID=g598.t1.c;Parent=g598.t1
JABGON010000006.1	AUGUSTUS	exon	54075	54168	.	-	.	ID=g598.t1.e2;Parent=g598.t1
JABGON010000006.1	AUGUSTUS	CDS	54246	55330	1	-	0	ID=g598.t1.c;Parent=g598.t1
JABGON010000006.1	AUGUSTUS	exon	54246	55330	.	-	.	ID=g598.t1.e3;Parent=g598.t1
JABGON010000006.1	AUGUSTUS	start_codon	55328	55330	.	-	0	ID=g598.t1.srt;Parent=g598.t1
JABGON010000006.1	AUGUSTUS	gene	56808	60967	.	+	.	ID=g599
JABGON010000006.1	AUGUSTUS	mRNA	56808	60967	1	+	.	ID=g599.t1;Parent=g599
JABGON010000006.1	AUGUSTUS	start_codon	56808	56810	.	+	0	ID=g599.t1.srt;Parent=g599.t1
JABGON010000006.1	AUGUSTUS	CDS	56808	57824	1	+	0	ID=g599.t1.c;Parent=g599.t1; product="hypothetical protein"; Dbxref=UniProtKB/TrEMBL:A0A2T0ABE3; go_component="cellular anatomical entity|0110165","cellular_component|0005575"
JABGON010000006.1	AUGUSTUS	exon	56808	57824	.	+	.	ID=g599.t1.e1;Parent=g599.t1
JABGON010000006.1	AUGUSTUS	CDS	57885	58009	1	+	0	ID=g599.t1.c;Parent=g599.t1
JABGON010000006.1	AUGUSTUS	exon	57885	58009	.	+	.	ID=g599.t1.e2;Parent=g599.t1
JABGON010000006.1	AUGUSTUS	CDS	58071	58204	1	+	1	ID=g599.t1.c;Parent=g599.t1
JABGON010000006.1	AUGUSTUS	exon	58071	58204	.	+	.	ID=g599.t1.e3;Parent=g599.t1
JABGON010000006.1	AUGUSTUS	CDS	58258	58365	1	+	2	ID=g599.t1.c;Parent=g599.t1
JABGON010000006.1	AUGUSTUS	exon	58258	58365	.	+	.	ID=g599.t1.e4;Parent=g599.t1
JABGON010000006.1	AUGUSTUS	CDS	58421	58910	1	+	2	ID=g599.t1.c;Parent=g599.t1
JABGON010000006.1	AUGUSTUS	exon	58421	58910	.	+	.	ID=g599.t1.e5;Parent=g599.t1
JABGON010000006.1	AUGUSTUS	CDS	58971	59075	1	+	1	ID=g599.t1.c;Parent=g599.t1
JABGON010000006.1	AUGUSTUS	exon	58971	59075	.	+	.	ID=g599.t1.e6;Parent=g599.t1
JABGON010000006.1	AUGUSTUS	CDS	59139	59249	1	+	1	ID=g599.t1.c;Parent=g599.t1
JABGON010000006.1	AUGUSTUS	exon	59139	59249	.	+	.	ID=g599.t1.e7;Parent=g599.t1
JABGON010000006.1	AUGUSTUS	CDS	59302	59392	1	+	1	ID=g599.t1.c;Parent=g599.t1
JABGON010000006.1	AUGUSTUS	exon	59302	59392	.	+	.	ID=g599.t1.e8;Parent=g599.t1
JABGON010000006.1	AUGUSTUS	CDS	59448	59477	1	+	0	ID=g599.t1.c;Parent=g599.t1
JABGON010000006.1	AUGUSTUS	exon	59448	59477	.	+	.	ID=g599.t1.e9;Parent=g599.t1
JABGON010000006.1	AUGUSTUS	CDS	59532	59720	1	+	0	ID=g599.t1.c;Parent=g599.t1
JABGON010000006.1	AUGUSTUS	exon	59532	59720	.	+	.	ID=g599.t1.e10;Parent=g599.t1
JABGON010000006.1	AUGUSTUS	CDS	59780	60073	1	+	0	ID=g599.t1.c;Parent=g599.t1
JABGON010000006.1	AUGUSTUS	exon	59780	60073	.	+	.	ID=g599.t1.e11;Parent=g599.t1
JABGON010000006.1	AUGUSTUS	CDS	60129	60211	1	+	0	ID=g599.t1.c;Parent=g599.t1
JABGON010000006.1	AUGUSTUS	exon	60129	60211	.	+	.	ID=g599.t1.e12;Parent=g599.t1
JABGON010000006.1	AUGUSTUS	CDS	60286	60355	1	+	1	ID=g599.t1.c;Parent=g599.t1
JABGON010000006.1	AUGUSTUS	exon	60286	60355	.	+	.	ID=g599.t1.e13;Parent=g599.t1
JABGON010000006.1	AUGUSTUS	CDS	60408	60519	1	+	0	ID=g599.t1.c;Parent=g599.t1
JABGON010000006.1	AUGUSTUS	exon	60408	60519	.	+	.	ID=g599.t1.e14;Parent=g599.t1
JABGON010000006.1	AUGUSTUS	CDS	60573	60859	1	+	2	ID=g599.t1.c;Parent=g599.t1
JABGON010000006.1	AUGUSTUS	exon	60573	60859	.	+	.	ID=g599.t1.e15;Parent=g599.t1
JABGON010000006.1	AUGUSTUS	CDS	60917	60967	1	+	0	ID=g599.t1.c;Parent=g599.t1
JABGON010000006.1	AUGUSTUS	exon	60917	60967	.	+	.	ID=g599.t1.e16;Parent=g599.t1
JABGON010000006.1	AUGUSTUS	stop_codon	60965	60967	.	+	0	ID=g599.t1.stp;Parent=g599.t1
JABGON010000006.1	AUGUSTUS	gene	62543	66012	.	+	.	ID=g600
JABGON010000006.1	AUGUSTUS	mRNA	62543	66012	1	+	.	ID=g600.t1;Parent=g600
JABGON010000006.1	AUGUSTUS	start_codon	62543	62545	.	+	0	ID=g600.t1.srt;Parent=g600.t1
JABGON010000006.1	AUGUSTUS	CDS	62543	62714	1	+	0	ID=g600.t1.c;Parent=g600.t1; product="hypothetical protein"; Dbxref=UniProtKB/TrEMBL:A0A0K3CEX7; go_process="biological_process|0008150","cellular process|0009987","cellular metabolic process|0044237","metabolic process|0008152","organic substance metabolic process|0071704","primary metabolic process|0044238","localization|0051179","establishment of localization|0051234","transport|0006810","organic substance transport|0071702","carbohydrate metabolic process|0005975","response to stimulus|0050896","cellular carbohydrate metabolic process|0044262","disaccharide metabolic process|0005984","oligosaccharide metabolic process|0009311","sucrose metabolic process|0005985","carbohydrate transport|0008643","multicellular organismal process|0032501";go_function="molecular_function|0003674","transporter activity|0005215","transmembrane transporter activity|0022857","inorganic cation transmembrane transporter activity|0015077","inorganic cation transmembrane transporter activity|0022890","monoatomic cation transmembrane transporter activity|0008324","monoatomic ion transmembrane transporter activity|0015075","inorganic molecular entity transmembrane transporter activity|0015318","proton transmembrane transporter activity|0015078","active transmembrane transporter activity|0022804","secondary active transmembrane transporter activity|0015291","active monoatomic ion transmembrane transporter activity|0022853","carbohydrate transmembrane transporter activity|0015144","symporter activity|0015293","carbohydrate:monoatomic cation symporter activity|0005402","carbohydrate:proton symporter activity|0005351","solute:monoatomic cation symporter activity|0015294","solute:proton symporter activity|0015295";go_component="cellular_component|0005575","cellular anatomical entity|0110165","obsolete intrinsic component of membrane|0031224","membrane|0016021","membrane|0016020","membrane-bounded organelle|0043227","organelle|0043226","intracellular membrane-bounded organelle|0043231","intracellular organelle|0043229","organelle membrane|0031090","obsolete intrinsic component of plasma membrane|0031226","bounding membrane of organelle|0098588","plasma membrane|0005887","plasma membrane|0005886","membrane|0098805"
JABGON010000006.1	AUGUSTUS	exon	62543	62714	.	+	.	ID=g600.t1.e1;Parent=g600.t1
JABGON010000006.1	AUGUSTUS	CDS	62778	63022	1	+	2	ID=g600.t1.c;Parent=g600.t1
JABGON010000006.1	AUGUSTUS	exon	62778	63022	.	+	.	ID=g600.t1.e2;Parent=g600.t1
JABGON010000006.1	AUGUSTUS	CDS	63082	63128	1	+	0	ID=g600.t1.c;Parent=g600.t1
JABGON010000006.1	AUGUSTUS	exon	63082	63128	.	+	.	ID=g600.t1.e3;Parent=g600.t1
JABGON010000006.1	AUGUSTUS	CDS	63187	63302	1	+	1	ID=g600.t1.c;Parent=g600.t1
JABGON010000006.1	AUGUSTUS	exon	63187	63302	.	+	.	ID=g600.t1.e4;Parent=g600.t1
JABGON010000006.1	AUGUSTUS	CDS	63361	63437	1	+	2	ID=g600.t1.c;Parent=g600.t1
JABGON010000006.1	AUGUSTUS	exon	63361	63437	.	+	.	ID=g600.t1.e5;Parent=g600.t1
JABGON010000006.1	AUGUSTUS	CDS	63493	63687	1	+	0	ID=g600.t1.c;Parent=g600.t1
JABGON010000006.1	AUGUSTUS	exon	63493	63687	.	+	.	ID=g600.t1.e6;Parent=g600.t1
JABGON010000006.1	AUGUSTUS	CDS	63744	64238	1	+	0	ID=g600.t1.c;Parent=g600.t1
JABGON010000006.1	AUGUSTUS	exon	63744	64238	.	+	.	ID=g600.t1.e7;Parent=g600.t1
JABGON010000006.1	AUGUSTUS	CDS	64296	65443	1	+	0	ID=g600.t1.c;Parent=g600.t1
JABGON010000006.1	AUGUSTUS	exon	64296	65443	.	+	.	ID=g600.t1.e8;Parent=g600.t1
JABGON010000006.1	AUGUSTUS	CDS	65500	65832	1	+	1	ID=g600.t1.c;Parent=g600.t1
JABGON010000006.1	AUGUSTUS	exon	65500	65832	.	+	.	ID=g600.t1.e9;Parent=g600.t1
JABGON010000006.1	AUGUSTUS	CDS	65895	66012	1	+	1	ID=g600.t1.c;Parent=g600.t1
JABGON010000006.1	AUGUSTUS	exon	65895	66012	.	+	.	ID=g600.t1.e10;Parent=g600.t1
JABGON010000006.1	AUGUSTUS	stop_codon	66010	66012	.	+	0	ID=g600.t1.stp;Parent=g600.t1
JABGON010000006.1	GeneMark.hmm3	mRNA	62705	66012	.	+	.	ID=g600.t2;Parent=g600
JABGON010000006.1	GeneMark.hmm3	start_codon	62705	62707	.	+	0	ID=g600.t2.srt;Parent=g600.t2
JABGON010000006.1	GeneMark.hmm3	CDS	62705	62714	.	+	0	ID=g600.t2.c;Parent=g600.t2; product="hypothetical protein"; Dbxref=UniProtKB/TrEMBL:A0A0K3CEX7; go_process="biological_process|0008150","cellular process|0009987","cellular metabolic process|0044237","metabolic process|0008152","organic substance metabolic process|0071704","primary metabolic process|0044238","localization|0051179","establishment of localization|0051234","transport|0006810","organic substance transport|0071702","carbohydrate metabolic process|0005975","response to stimulus|0050896","cellular carbohydrate metabolic process|0044262","disaccharide metabolic process|0005984","oligosaccharide metabolic process|0009311","sucrose metabolic process|0005985","carbohydrate transport|0008643","multicellular organismal process|0032501";go_function="molecular_function|0003674","transporter activity|0005215","transmembrane transporter activity|0022857","inorganic cation transmembrane transporter activity|0015077","inorganic cation transmembrane transporter activity|0022890","monoatomic cation transmembrane transporter activity|0008324","monoatomic ion transmembrane transporter activity|0015075","inorganic molecular entity transmembrane transporter activity|0015318","proton transmembrane transporter activity|0015078","active transmembrane transporter activity|0022804","secondary active transmembrane transporter activity|0015291","active monoatomic ion transmembrane transporter activity|0022853","carbohydrate transmembrane transporter activity|0015144","symporter activity|0015293","carbohydrate:monoatomic cation symporter activity|0005402","carbohydrate:proton symporter activity|0005351","solute:monoatomic cation symporter activity|0015294","solute:proton symporter activity|0015295";go_component="cellular_component|0005575","cellular anatomical entity|0110165","obsolete intrinsic component of membrane|0031224","membrane|0016021","membrane|0016020","membrane-bounded organelle|0043227","organelle|0043226","intracellular membrane-bounded organelle|0043231","intracellular organelle|0043229","organelle membrane|0031090","obsolete intrinsic component of plasma membrane|0031226","bounding membrane of organelle|0098588","plasma membrane|0005887","plasma membrane|0005886","membrane|0098805"
JABGON010000006.1	GeneMark.hmm3	exon	62705	62714	.	+	0	ID=g600.t2.e1;Parent=g600.t2
JABGON010000006.1	GeneMark.hmm3	mRNA	62705	66012	.	+	.	ID=g600.t2;Parent=g600
JABGON010000006.1	GeneMark.hmm3	CDS	62778	63022	.	+	2	ID=g600.t2.c;Parent=g600.t2; product="hypothetical protein"; Dbxref=UniProtKB/TrEMBL:A0A0K3CEX7; go_process="biological_process|0008150","cellular process|0009987","cellular metabolic process|0044237","metabolic process|0008152","organic substance metabolic process|0071704","primary metabolic process|0044238","localization|0051179","establishment of localization|0051234","transport|0006810","organic substance transport|0071702","carbohydrate metabolic process|0005975","response to stimulus|0050896","cellular carbohydrate metabolic process|0044262","disaccharide metabolic process|0005984","oligosaccharide metabolic process|0009311","sucrose metabolic process|0005985","carbohydrate transport|0008643","multicellular organismal process|0032501";go_function="molecular_function|0003674","transporter activity|0005215","transmembrane transporter activity|0022857","inorganic cation transmembrane transporter activity|0015077","inorganic cation transmembrane transporter activity|0022890","monoatomic cation transmembrane transporter activity|0008324","monoatomic ion transmembrane transporter activity|0015075","inorganic molecular entity transmembrane transporter activity|0015318","proton transmembrane transporter activity|0015078","active transmembrane transporter activity|0022804","secondary active transmembrane transporter activity|0015291","active monoatomic ion transmembrane transporter activity|0022853","carbohydrate transmembrane transporter activity|0015144","symporter activity|0015293","carbohydrate:monoatomic cation symporter activity|0005402","carbohydrate:proton symporter activity|0005351","solute:monoatomic cation symporter activity|0015294","solute:proton symporter activity|0015295";go_component="cellular_component|0005575","cellular anatomical entity|0110165","obsolete intrinsic component of membrane|0031224","membrane|0016021","membrane|0016020","membrane-bounded organelle|0043227","organelle|0043226","intracellular membrane-bounded organelle|0043231","intracellular organelle|0043229","organelle membrane|0031090","obsolete intrinsic component of plasma membrane|0031226","bounding membrane of organelle|0098588","plasma membrane|0005887","plasma membrane|0005886","membrane|0098805"
JABGON010000006.1	GeneMark.hmm3	exon	62778	63022	.	+	2	ID=g600.t2.e1;Parent=g600.t2
JABGON010000006.1	GeneMark.hmm3	CDS	63082	63128	.	+	0	ID=g600.t2.c;Parent=g600.t2
JABGON010000006.1	GeneMark.hmm3	exon	63082	63128	.	+	0	ID=g600.t2.e2;Parent=g600.t2
JABGON010000006.1	GeneMark.hmm3	CDS	63187	63302	.	+	1	ID=g600.t2.c;Parent=g600.t2
JABGON010000006.1	GeneMark.hmm3	exon	63187	63302	.	+	1	ID=g600.t2.e3;Parent=g600.t2
JABGON010000006.1	GeneMark.hmm3	CDS	63361	63437	.	+	2	ID=g600.t2.c;Parent=g600.t2
JABGON010000006.1	GeneMark.hmm3	exon	63361	63437	.	+	2	ID=g600.t2.e4;Parent=g600.t2
JABGON010000006.1	GeneMark.hmm3	CDS	63493	63687	.	+	0	ID=g600.t2.c;Parent=g600.t2
JABGON010000006.1	GeneMark.hmm3	exon	63493	63687	.	+	0	ID=g600.t2.e5;Parent=g600.t2
JABGON010000006.1	GeneMark.hmm3	CDS	63744	64238	.	+	0	ID=g600.t2.c;Parent=g600.t2
JABGON010000006.1	GeneMark.hmm3	exon	63744	64238	.	+	0	ID=g600.t2.e6;Parent=g600.t2
JABGON010000006.1	GeneMark.hmm3	CDS	64296	65443	.	+	0	ID=g600.t2.c;Parent=g600.t2
JABGON010000006.1	GeneMark.hmm3	exon	64296	65443	.	+	0	ID=g600.t2.e7;Parent=g600.t2
JABGON010000006.1	GeneMark.hmm3	CDS	65500	65832	.	+	1	ID=g600.t2.c;Parent=g600.t2
JABGON010000006.1	GeneMark.hmm3	exon	65500	65832	.	+	1	ID=g600.t2.e8;Parent=g600.t2
JABGON010000006.1	GeneMark.hmm3	CDS	65895	66012	.	+	1	ID=g600.t2.c;Parent=g600.t2
JABGON010000006.1	GeneMark.hmm3	exon	65895	66012	.	+	1	ID=g600.t2.e9;Parent=g600.t2
JABGON010000006.1	GeneMark.hmm3	stop_codon	66010	66012	.	+	0	ID=g600.t2.stp;Parent=g600.t2
JABGON010000006.1	AUGUSTUS	gene	66157	69316	.	-	.	ID=g601
JABGON010000006.1	AUGUSTUS	mRNA	66157	69316	1	-	.	ID=g601.t1;Parent=g601
JABGON010000006.1	AUGUSTUS	stop_codon	66157	66159	.	-	0	ID=g601.t1.stp;Parent=g601.t1
JABGON010000006.1	AUGUSTUS	CDS	66157	66396	1	-	0	ID=g601.t1.c;Parent=g601.t1; product="Exosome complex protein"; Dbxref=UniProtKB/TrEMBL:A0A2T0ABG2; go_process="biological_process|0008150","cellular process|0009987","cellular component organization|0016043","cellular component organization or biogenesis|0071840","localization|0051179","organelle organization|0006996","establishment of localization|0051234","transport|0006810","protein localization|0008104","macromolecule localization|0033036","organic substance transport|0071702","cellular localization|0051641","amide transport|0042886","peptide transport|0015833","establishment of protein localization|0045184","nitrogen compound transport|0071705","cytoskeleton organization|0007010","protein transport|0015031","intracellular transport|0046907","intracellular protein transport|0006886","cellular component biogenesis|0044085","organelle localization|0051640","ribonucleoprotein complex biogenesis|0022613","actin filament-based process|0030029","actin cytoskeleton organization|0030036","establishment of organelle localization|0051656","protein-containing complex localization|0031503","ribosomal large subunit biogenesis|0042273","nucleic acid transport|0050657","nucleobase-containing compound transport|0015931","nuclear transport|0051169","nucleocytoplasmic transport|0006913","RNA transport|0050658","establishment of RNA localization|0051236","protein export from nucleus|0006611","nuclear export|0051168","RNA export from nucleus|0006405","ribosome localization|0033750","obsolete rRNA-containing ribonucleoprotein complex export from nucleus|0071428","obsolete ribonucleoprotein complex export from nucleus|0071426","ribosomal subunit export from nucleus|0000054","ribosomal large subunit export from nucleus|0000055","biological regulation|0065007","regulation of biological process|0050789","regulation of cellular process|0050794";go_component="cellular_component|0005575","cellular anatomical entity|0110165","intracellular organelle|0043229","organelle|0043226","intracellular non-membrane-bounded organelle|0043232","non-membrane-bounded organelle|0043228","nucleolus|0005730","membrane-bounded organelle|0043227","intracellular membrane-bounded organelle|0043231","nucleus|0005634"
JABGON010000006.1	AUGUSTUS	exon	66157	66396	.	-	.	ID=g601.t1.e1;Parent=g601.t1
JABGON010000006.1	AUGUSTUS	CDS	66456	66677	1	-	0	ID=g601.t1.c;Parent=g601.t1
JABGON010000006.1	AUGUSTUS	exon	66456	66677	.	-	.	ID=g601.t1.e2;Parent=g601.t1
JABGON010000006.1	AUGUSTUS	CDS	66740	67279	1	-	0	ID=g601.t1.c;Parent=g601.t1
JABGON010000006.1	AUGUSTUS	exon	66740	67279	.	-	.	ID=g601.t1.e3;Parent=g601.t1
JABGON010000006.1	AUGUSTUS	CDS	67342	68650	1	-	1	ID=g601.t1.c;Parent=g601.t1
JABGON010000006.1	AUGUSTUS	exon	67342	68650	.	-	.	ID=g601.t1.e4;Parent=g601.t1
JABGON010000006.1	AUGUSTUS	CDS	68713	68942	1	-	0	ID=g601.t1.c;Parent=g601.t1
JABGON010000006.1	AUGUSTUS	exon	68713	68942	.	-	.	ID=g601.t1.e5;Parent=g601.t1
JABGON010000006.1	AUGUSTUS	CDS	69005	69316	1	-	0	ID=g601.t1.c;Parent=g601.t1
JABGON010000006.1	AUGUSTUS	exon	69005	69316	.	-	.	ID=g601.t1.e6;Parent=g601.t1
JABGON010000006.1	AUGUSTUS	start_codon	69314	69316	.	-	0	ID=g601.t1.srt;Parent=g601.t1
JABGON010000006.1	AUGUSTUS	gene	70940	72450	.	+	.	ID=g602
JABGON010000006.1	AUGUSTUS	mRNA	70940	72450	1	+	.	ID=g602.t1;Parent=g602
JABGON010000006.1	AUGUSTUS	start_codon	70940	70942	.	+	0	ID=g602.t1.srt;Parent=g602.t1
JABGON010000006.1	AUGUSTUS	CDS	70940	71047	1	+	0	ID=g602.t1.c;Parent=g602.t1; product="Proteophosphoglycan ppg4"; Dbxref=UniProtKB/TrEMBL:A0A2T0ABD6; go_process="biological_process|0008150","organic substance metabolic process|0071704","metabolic process|0008152","cellular process|0009987","biosynthetic process|0009058","organic substance biosynthetic process|1901576","cellular metabolic process|0044237","biological regulation|0065007","cellular biosynthetic process|0044249","response to stimulus|0050896","regulation of biological quality|0065008","primary metabolic process|0044238","regulation of hormone levels|0010817";go_function="molecular_function|0003674","binding|0005488","catalytic activity|0003824","ion binding|0043167","metal ion binding|0046872","cation binding|0043169","oxidoreductase activity|0016491","dioxygenase activity|0051213","oxidoreductase activity, acting on paired donors, with incorporation or reduction of molecular oxygen|0016705","2-oxoglutarate-dependent dioxygenase activity|0016706","organic cyclic compound binding|0097159","heterocyclic compound binding|1901363";go_component="cellular_component|0005575","cellular anatomical entity|0110165"
JABGON010000006.1	AUGUSTUS	exon	70940	71047	.	+	.	ID=g602.t1.e1;Parent=g602.t1
JABGON010000006.1	AUGUSTUS	CDS	71107	71332	1	+	0	ID=g602.t1.c;Parent=g602.t1
JABGON010000006.1	AUGUSTUS	exon	71107	71332	.	+	.	ID=g602.t1.e2;Parent=g602.t1
JABGON010000006.1	AUGUSTUS	CDS	71500	71564	1	+	2	ID=g602.t1.c;Parent=g602.t1
JABGON010000006.1	AUGUSTUS	exon	71500	71564	.	+	.	ID=g602.t1.e3;Parent=g602.t1
JABGON010000006.1	AUGUSTUS	CDS	71620	71789	1	+	0	ID=g602.t1.c;Parent=g602.t1
JABGON010000006.1	AUGUSTUS	exon	71620	71789	.	+	.	ID=g602.t1.e4;Parent=g602.t1
JABGON010000006.1	AUGUSTUS	CDS	71911	72079	1	+	1	ID=g602.t1.c;Parent=g602.t1
JABGON010000006.1	AUGUSTUS	exon	71911	72079	.	+	.	ID=g602.t1.e5;Parent=g602.t1
JABGON010000006.1	AUGUSTUS	CDS	72136	72382	1	+	0	ID=g602.t1.c;Parent=g602.t1
JABGON010000006.1	AUGUSTUS	exon	72136	72382	.	+	.	ID=g602.t1.e6;Parent=g602.t1
JABGON010000006.1	AUGUSTUS	CDS	72440	72450	1	+	2	ID=g602.t1.c;Parent=g602.t1
JABGON010000006.1	AUGUSTUS	exon	72440	72450	.	+	.	ID=g602.t1.e7;Parent=g602.t1
JABGON010000006.1	AUGUSTUS	stop_codon	72448	72450	.	+	0	ID=g602.t1.stp;Parent=g602.t1
JABGON010000006.1	AUGUSTUS	gene	73107	75416	.	+	.	ID=g603
JABGON010000006.1	AUGUSTUS	mRNA	73107	75416	1	+	.	ID=g603.t1;Parent=g603
JABGON010000006.1	AUGUSTUS	start_codon	73107	73109	.	+	0	ID=g603.t1.srt;Parent=g603.t1
JABGON010000006.1	AUGUSTUS	CDS	73107	73326	1	+	0	ID=g603.t1.c;Parent=g603.t1; product="hypothetical protein"; Dbxref=UniProtKB/TrEMBL:A0A2T0ABD8; go_process="biological_process|0008150";go_function="molecular_function|0003674","binding|0005488","molecular function regulator activity|0098772","protein binding|0005515","signaling receptor regulator activity|0030545","receptor ligand activity|0048018","signaling receptor binding|0005102","signaling receptor activator activity|0030546";go_component="cellular_component|0005575","cellular anatomical entity|0110165"
JABGON010000006.1	AUGUSTUS	exon	73107	73326	.	+	.	ID=g603.t1.e1;Parent=g603.t1
JABGON010000006.1	AUGUSTUS	CDS	73417	73486	1	+	2	ID=g603.t1.c;Parent=g603.t1
JABGON010000006.1	AUGUSTUS	exon	73417	73486	.	+	.	ID=g603.t1.e2;Parent=g603.t1
JABGON010000006.1	AUGUSTUS	CDS	73555	73734	1	+	1	ID=g603.t1.c;Parent=g603.t1
JABGON010000006.1	AUGUSTUS	exon	73555	73734	.	+	.	ID=g603.t1.e3;Parent=g603.t1
JABGON010000006.1	AUGUSTUS	CDS	73797	73949	1	+	1	ID=g603.t1.c;Parent=g603.t1
JABGON010000006.1	AUGUSTUS	exon	73797	73949	.	+	.	ID=g603.t1.e4;Parent=g603.t1
JABGON010000006.1	AUGUSTUS	CDS	74013	74089	1	+	1	ID=g603.t1.c;Parent=g603.t1
JABGON010000006.1	AUGUSTUS	exon	74013	74089	.	+	.	ID=g603.t1.e5;Parent=g603.t1
JABGON010000006.1	AUGUSTUS	CDS	74145	74217	1	+	2	ID=g603.t1.c;Parent=g603.t1
JABGON010000006.1	AUGUSTUS	exon	74145	74217	.	+	.	ID=g603.t1.e6;Parent=g603.t1
JABGON010000006.1	AUGUSTUS	CDS	74280	74432	1	+	1	ID=g603.t1.c;Parent=g603.t1
JABGON010000006.1	AUGUSTUS	exon	74280	74432	.	+	.	ID=g603.t1.e7;Parent=g603.t1
JABGON010000006.1	AUGUSTUS	CDS	74498	74574	1	+	1	ID=g603.t1.c;Parent=g603.t1
JABGON010000006.1	AUGUSTUS	exon	74498	74574	.	+	.	ID=g603.t1.e8;Parent=g603.t1
JABGON010000006.1	AUGUSTUS	CDS	74633	74705	1	+	2	ID=g603.t1.c;Parent=g603.t1
JABGON010000006.1	AUGUSTUS	exon	74633	74705	.	+	.	ID=g603.t1.e9;Parent=g603.t1
JABGON010000006.1	AUGUSTUS	CDS	74765	74894	1	+	1	ID=g603.t1.c;Parent=g603.t1
JABGON010000006.1	AUGUSTUS	exon	74765	74894	.	+	.	ID=g603.t1.e10;Parent=g603.t1
JABGON010000006.1	AUGUSTUS	CDS	74952	75154	1	+	0	ID=g603.t1.c;Parent=g603.t1
JABGON010000006.1	AUGUSTUS	exon	74952	75154	.	+	.	ID=g603.t1.e11;Parent=g603.t1
JABGON010000006.1	AUGUSTUS	CDS	75211	75332	1	+	1	ID=g603.t1.c;Parent=g603.t1
JABGON010000006.1	AUGUSTUS	exon	75211	75332	.	+	.	ID=g603.t1.e12;Parent=g603.t1
JABGON010000006.1	AUGUSTUS	CDS	75394	75416	1	+	2	ID=g603.t1.c;Parent=g603.t1
JABGON010000006.1	AUGUSTUS	exon	75394	75416	.	+	.	ID=g603.t1.e13;Parent=g603.t1
JABGON010000006.1	AUGUSTUS	stop_codon	75414	75416	.	+	0	ID=g603.t1.stp;Parent=g603.t1
JABGON010000006.1	AUGUSTUS	gene	77722	78251	.	-	.	ID=g604
JABGON010000006.1	AUGUSTUS	mRNA	77722	78251	1	-	.	ID=g604.t1;Parent=g604
JABGON010000006.1	AUGUSTUS	stop_codon	77722	77724	.	-	0	ID=g604.t1.stp;Parent=g604.t1
JABGON010000006.1	AUGUSTUS	CDS	77722	77798	1	-	2	ID=g604.t1.c;Parent=g604.t1; product="Major facilitator superfamily domain-containing protein"; Dbxref=UniProtKB/TrEMBL:A0A2T0ABE2; go_function="molecular_function|0003674","binding|0005488";go_component="cellular_component|0005575","cellular anatomical entity|0110165","organelle envelope lumen|0031970","mitochondrial intermembrane space|0005758","mitochondrial membrane|0031966","organelle inner membrane|0019866"
JABGON010000006.1	AUGUSTUS	exon	77722	77798	.	-	.	ID=g604.t1.e1;Parent=g604.t1
JABGON010000006.1	AUGUSTUS	CDS	77856	77911	1	-	1	ID=g604.t1.c;Parent=g604.t1
JABGON010000006.1	AUGUSTUS	exon	77856	77911	.	-	.	ID=g604.t1.e2;Parent=g604.t1
JABGON010000006.1	AUGUSTUS	CDS	77965	78009	1	-	1	ID=g604.t1.c;Parent=g604.t1
JABGON010000006.1	AUGUSTUS	exon	77965	78009	.	-	.	ID=g604.t1.e3;Parent=g604.t1
JABGON010000006.1	AUGUSTUS	CDS	78074	78117	1	-	0	ID=g604.t1.c;Parent=g604.t1
JABGON010000006.1	AUGUSTUS	exon	78074	78117	.	-	.	ID=g604.t1.e4;Parent=g604.t1
JABGON010000006.1	AUGUSTUS	CDS	78192	78251	1	-	0	ID=g604.t1.c;Parent=g604.t1
JABGON010000006.1	AUGUSTUS	exon	78192	78251	.	-	.	ID=g604.t1.e5;Parent=g604.t1
JABGON010000006.1	AUGUSTUS	start_codon	78249	78251	.	-	0	ID=g604.t1.srt;Parent=g604.t1
JABGON010000006.1	AUGUSTUS	gene	78450	81593	.	+	.	ID=g605
JABGON010000006.1	AUGUSTUS	mRNA	78450	81593	1	+	.	ID=g605.t1;Parent=g605
JABGON010000006.1	AUGUSTUS	start_codon	78450	78452	.	+	0	ID=g605.t1.srt;Parent=g605.t1
JABGON010000006.1	AUGUSTUS	CDS	78450	78540	1	+	0	ID=g605.t1.c;Parent=g605.t1; product="hypothetical protein"; go_process="biological_process|0008150","cellular process|0009987","biological regulation|0065007","regulation of biological process|0050789","regulation of cellular process|0050794","cellular component organization or biogenesis|0071840","cellular component organization|0016043","organic substance metabolic process|0071704","metabolic process|0008152","primary metabolic process|0044238","cellular metabolic process|0044237","macromolecule metabolic process|0043170","nitrogen compound metabolic process|0006807","response to stimulus|0050896","cellular macromolecule metabolic process|0044260","macromolecule modification|0043412","organonitrogen compound metabolic process|1901564","protein modification process|0036211","protein modification process|0006464","protein metabolic process|0044267","protein metabolic process|0019538","regulation of metabolic process|0019222","regulation of macromolecule metabolic process|0060255","regulation of primary metabolic process|0080090","regulation of cellular metabolic process|0031323","regulation of nitrogen compound metabolic process|0051171","positive regulation of biological process|0048518","regulation of gene expression|0010468","positive regulation of cellular process|0048522","regulation of biosynthetic process|0009889","regulation of cellular biosynthetic process|0031326","regulation of macromolecule biosynthetic process|0010556","regulation of cellular macromolecule biosynthetic process|2000112","regulation of nucleobase-containing compound metabolic process|0019219","chromatin organization|0006325","regulation of RNA metabolic process|0051252","regulation of nucleic acid-templated transcription|1903506","regulation of DNA-templated transcription|0006355","regulation of RNA biosynthetic process|2001141","histone modification|0016570","obsolete covalent chromatin modification|0016569","regulation of transcription by RNA polymerase II|0006357","response to stress|0006950","protein deacylation|0035601","macromolecule deacylation|0098732","histone deacetylation|0016575","protein deacetylation|0006476","regulation of signaling|0023051","regulation of cell communication|0010646","regulation of response to stimulus|0048583","regulation of signal transduction|0009966","response to external stimulus|0009605","positive regulation of response to stimulus|0048584";go_function="molecular_function|0003674","binding|0005488","protein binding|0005515","transcription regulator activity|0140110","transcription coregulator activity|0003712","heterocyclic compound binding|1901363","transcription corepressor activity|0003714","nucleic acid binding|0003676","organic cyclic compound binding|0097159","DNA binding|0003677","double-stranded DNA binding|0003690","protein-containing complex binding|0044877","structural molecule activity|0005198","sequence-specific DNA binding|0043565";go_component="cellular_component|0005575","cellular anatomical entity|0110165","organelle|0043226","intracellular organelle|0043229","protein-containing complex|0032991","catalytic complex|1902494","intracellular membrane-bounded organelle|0043231","membrane-bounded organelle|0043227","nucleus|0005634","intracellular non-membrane-bounded organelle|0043232","non-membrane-bounded organelle|0043228"
JABGON010000006.1	AUGUSTUS	exon	78450	78540	.	+	.	ID=g605.t1.e1;Parent=g605.t1
JABGON010000006.1	AUGUSTUS	CDS	78838	79061	1	+	2	ID=g605.t1.c;Parent=g605.t1
JABGON010000006.1	AUGUSTUS	exon	78838	79061	.	+	.	ID=g605.t1.e2;Parent=g605.t1
JABGON010000006.1	AUGUSTUS	CDS	79128	80219	1	+	0	ID=g605.t1.c;Parent=g605.t1
JABGON010000006.1	AUGUSTUS	exon	79128	80219	.	+	.	ID=g605.t1.e3;Parent=g605.t1
JABGON010000006.1	AUGUSTUS	CDS	80283	80772	1	+	0	ID=g605.t1.c;Parent=g605.t1
JABGON010000006.1	AUGUSTUS	exon	80283	80772	.	+	.	ID=g605.t1.e4;Parent=g605.t1
JABGON010000006.1	AUGUSTUS	CDS	80829	81168	1	+	2	ID=g605.t1.c;Parent=g605.t1
JABGON010000006.1	AUGUSTUS	exon	80829	81168	.	+	.	ID=g605.t1.e5;Parent=g605.t1
JABGON010000006.1	AUGUSTUS	CDS	81224	81392	1	+	1	ID=g605.t1.c;Parent=g605.t1
JABGON010000006.1	AUGUSTUS	exon	81224	81392	.	+	.	ID=g605.t1.e6;Parent=g605.t1
JABGON010000006.1	AUGUSTUS	CDS	81450	81593	1	+	0	ID=g605.t1.c;Parent=g605.t1
JABGON010000006.1	AUGUSTUS	exon	81450	81593	.	+	.	ID=g605.t1.e7;Parent=g605.t1
JABGON010000006.1	AUGUSTUS	stop_codon	81591	81593	.	+	0	ID=g605.t1.stp;Parent=g605.t1
JABGON010000006.1	AUGUSTUS	gene	81703	83094	.	-	.	ID=g606
JABGON010000006.1	AUGUSTUS	mRNA	81703	83094	0.96	-	.	ID=g606.t1;Parent=g606
JABGON010000006.1	AUGUSTUS	stop_codon	81703	81705	.	-	0	ID=g606.t1.stp;Parent=g606.t1
JABGON010000006.1	AUGUSTUS	CDS	81703	81762	1	-	0	ID=g606.t1.c;Parent=g606.t1; product="Proteophosphoglycan ppg4"; Dbxref=UniProtKB/TrEMBL:A0A2T0ABE0; go_process="biological_process|0008150","cellular process|0009987","metabolic process|0008152","organic substance metabolic process|0071704","primary metabolic process|0044238","cellular metabolic process|0044237","small molecule metabolic process|0044281","catabolic process|0009056","organic substance catabolic process|1901575","small molecule catabolic process|0044282","biosynthetic process|0009058","cellular biosynthetic process|0044249","organic substance biosynthetic process|1901576","organic cyclic compound metabolic process|1901360","cellular catabolic process|0044248","lipid metabolic process|0006629","carbohydrate metabolic process|0005975","monosaccharide metabolic process|0005996","small molecule biosynthetic process|0044283","organic hydroxy compound metabolic process|1901615","obsolete cofactor metabolic process|0051186","organic acid metabolic process|0006082","oxoacid metabolic process|0043436","carboxylic acid metabolic process|0019752","biological regulation|0065007";go_function="molecular_function|0003674","catalytic activity|0003824","oxidoreductase activity|0016491","oxidoreductase activity, acting on CH-OH group of donors|0016614","oxidoreductase activity, acting on the CH-OH group of donors, NAD or NADP as acceptor|0016616","D-threo-aldose 1-dehydrogenase activity|0047834","aldo-keto reductase (NADP) activity|0004033","alcohol dehydrogenase (NADP+) activity|0008106","binding|0005488","organic cyclic compound binding|0097159","heterocyclic compound binding|1901363";go_component="cellular_component|0005575","cellular anatomical entity|0110165","cytosol|0005829","organelle|0043226","membrane-bounded organelle|0043227","intracellular organelle|0043229","intracellular membrane-bounded organelle|0043231","cytoplasm|0005737"
JABGON010000006.1	AUGUSTUS	exon	81703	81762	.	-	.	ID=g606.t1.e1;Parent=g606.t1
JABGON010000006.1	AUGUSTUS	CDS	81819	81911	1	-	0	ID=g606.t1.c;Parent=g606.t1
JABGON010000006.1	AUGUSTUS	exon	81819	81911	.	-	.	ID=g606.t1.e2;Parent=g606.t1
JABGON010000006.1	AUGUSTUS	CDS	81966	82148	1	-	0	ID=g606.t1.c;Parent=g606.t1
JABGON010000006.1	AUGUSTUS	exon	81966	82148	.	-	.	ID=g606.t1.e3;Parent=g606.t1
JABGON010000006.1	AUGUSTUS	CDS	82214	82492	1	-	0	ID=g606.t1.c;Parent=g606.t1
JABGON010000006.1	AUGUSTUS	exon	82214	82492	.	-	.	ID=g606.t1.e4;Parent=g606.t1
JABGON010000006.1	AUGUSTUS	CDS	82551	82633	0.99	-	2	ID=g606.t1.c;Parent=g606.t1
JABGON010000006.1	AUGUSTUS	exon	82551	82633	.	-	.	ID=g606.t1.e5;Parent=g606.t1
JABGON010000006.1	AUGUSTUS	CDS	82893	82955	0.96	-	2	ID=g606.t1.c;Parent=g606.t1
JABGON010000006.1	AUGUSTUS	exon	82893	82955	.	-	.	ID=g606.t1.e6;Parent=g606.t1
JABGON010000006.1	AUGUSTUS	CDS	83019	83094	1	-	0	ID=g606.t1.c;Parent=g606.t1
JABGON010000006.1	AUGUSTUS	exon	83019	83094	.	-	.	ID=g606.t1.e7;Parent=g606.t1
JABGON010000006.1	AUGUSTUS	start_codon	83092	83094	.	-	0	ID=g606.t1.srt;Parent=g606.t1
JABGON010000006.1	AUGUSTUS	gene	83296	85607	.	-	.	ID=g607
JABGON010000006.1	AUGUSTUS	mRNA	83296	85607	1	-	.	ID=g607.t1;Parent=g607
JABGON010000006.1	AUGUSTUS	stop_codon	83296	83298	.	-	0	ID=g607.t1.stp;Parent=g607.t1
JABGON010000006.1	AUGUSTUS	CDS	83296	84697	1	-	1	ID=g607.t1.c;Parent=g607.t1; product="hypothetical protein"; go_function="molecular_function|0003674","binding|0005488"
JABGON010000006.1	AUGUSTUS	exon	83296	84697	.	-	.	ID=g607.t1.e1;Parent=g607.t1
JABGON010000006.1	AUGUSTUS	CDS	84758	85124	1	-	2	ID=g607.t1.c;Parent=g607.t1
JABGON010000006.1	AUGUSTUS	exon	84758	85124	.	-	.	ID=g607.t1.e2;Parent=g607.t1
JABGON010000006.1	AUGUSTUS	CDS	85190	85607	1	-	0	ID=g607.t1.c;Parent=g607.t1
JABGON010000006.1	AUGUSTUS	exon	85190	85607	.	-	.	ID=g607.t1.e3;Parent=g607.t1
JABGON010000006.1	AUGUSTUS	start_codon	85605	85607	.	-	0	ID=g607.t1.srt;Parent=g607.t1
JABGON010000006.1	AUGUSTUS	gene	85981	87782	.	+	.	ID=g608
JABGON010000006.1	AUGUSTUS	mRNA	85981	87782	1	+	.	ID=g608.t1;Parent=g608
JABGON010000006.1	AUGUSTUS	start_codon	85981	85983	.	+	0	ID=g608.t1.srt;Parent=g608.t1
JABGON010000006.1	AUGUSTUS	CDS	85981	86496	1	+	0	ID=g608.t1.c;Parent=g608.t1; product="hypothetical protein"; Dbxref=UniProtKB/TrEMBL:A0A0K3CIQ8; go_process="biological_process|0008150","biological regulation|0065007","cellular process|0009987","regulation of biological process|0050789","regulation of cellular process|0050794","response to stimulus|0050896","regulation of biological quality|0065008","response to chemical|0042221","regulation of response to stimulus|0048583","regulation of cell communication|0010646","regulation of signaling|0023051","response to inorganic substance|0010035";go_function="molecular_function|0003674","transporter activity|0005215","transmembrane transporter activity|0022857","monoatomic ion transmembrane transporter activity|0015075","monoatomic cation transmembrane transporter activity|0008324","active transmembrane transporter activity|0022804","inorganic cation transmembrane transporter activity|0022890","inorganic molecular entity transmembrane transporter activity|0015318","secondary active transmembrane transporter activity|0015291","inorganic cation transmembrane transporter activity|0015077","metal ion transmembrane transporter activity|0046873","proton transmembrane transporter activity|0015078","transition metal ion transmembrane transporter activity|0046915","antiporter activity|0015297","manganese ion transmembrane transporter activity|0005384","active monoatomic ion transmembrane transporter activity|0022853","obsolete solute:monoatomic cation antiporter activity|0015298","obsolete cation:cation antiporter activity|0015491";go_component="cellular anatomical entity|0110165","cellular_component|0005575","membrane|0016020","organelle membrane|0031090","obsolete intrinsic component of membrane|0031224","membrane|0016021","bounding membrane of organelle|0098588","intracellular organelle|0043229","organelle|0043226","membrane-bounded organelle|0043227","intracellular membrane-bounded organelle|0043231"
JABGON010000006.1	AUGUSTUS	exon	85981	86496	.	+	.	ID=g608.t1.e1;Parent=g608.t1
JABGON010000006.1	AUGUSTUS	CDS	86564	87130	1	+	0	ID=g608.t1.c;Parent=g608.t1
JABGON010000006.1	AUGUSTUS	exon	86564	87130	.	+	.	ID=g608.t1.e2;Parent=g608.t1
JABGON010000006.1	AUGUSTUS	CDS	87195	87294	1	+	0	ID=g608.t1.c;Parent=g608.t1
JABGON010000006.1	AUGUSTUS	exon	87195	87294	.	+	.	ID=g608.t1.e3;Parent=g608.t1
JABGON010000006.1	AUGUSTUS	CDS	87391	87629	1	+	2	ID=g608.t1.c;Parent=g608.t1
JABGON010000006.1	AUGUSTUS	exon	87391	87629	.	+	.	ID=g608.t1.e4;Parent=g608.t1
JABGON010000006.1	AUGUSTUS	CDS	87693	87782	1	+	0	ID=g608.t1.c;Parent=g608.t1
JABGON010000006.1	AUGUSTUS	exon	87693	87782	.	+	.	ID=g608.t1.e5;Parent=g608.t1
JABGON010000006.1	AUGUSTUS	stop_codon	87780	87782	.	+	0	ID=g608.t1.stp;Parent=g608.t1
JABGON010000006.1	AUGUSTUS	gene	88559	92191	.	+	.	ID=g609
JABGON010000006.1	AUGUSTUS	mRNA	88559	92191	1	+	.	ID=g609.t1;Parent=g609
JABGON010000006.1	AUGUSTUS	start_codon	88559	88561	.	+	0	ID=g609.t1.srt;Parent=g609.t1
JABGON010000006.1	AUGUSTUS	CDS	88559	88602	1	+	0	ID=g609.t1.c;Parent=g609.t1; product="Glycosyl transferase"; Dbxref=UniProtKB/TrEMBL:A0A0K3CF00; go_component="cellular_component|0005575","cellular anatomical entity|0110165"
JABGON010000006.1	AUGUSTUS	exon	88559	88602	.	+	.	ID=g609.t1.e1;Parent=g609.t1
JABGON010000006.1	AUGUSTUS	CDS	88725	89343	1	+	1	ID=g609.t1.c;Parent=g609.t1
JABGON010000006.1	AUGUSTUS	exon	88725	89343	.	+	.	ID=g609.t1.e2;Parent=g609.t1
JABGON010000006.1	AUGUSTUS	CDS	89429	89926	1	+	0	ID=g609.t1.c;Parent=g609.t1
JABGON010000006.1	AUGUSTUS	exon	89429	89926	.	+	.	ID=g609.t1.e3;Parent=g609.t1
JABGON010000006.1	AUGUSTUS	CDS	89993	92191	1	+	0	ID=g609.t1.c;Parent=g609.t1
JABGON010000006.1	AUGUSTUS	exon	89993	92191	.	+	.	ID=g609.t1.e4;Parent=g609.t1
JABGON010000006.1	AUGUSTUS	stop_codon	92189	92191	.	+	0	ID=g609.t1.stp;Parent=g609.t1
JABGON010000006.1	AUGUSTUS	gene	95312	96853	.	+	.	ID=g610
JABGON010000006.1	AUGUSTUS	mRNA	95312	96853	1	+	.	ID=g610.t1;Parent=g610
JABGON010000006.1	AUGUSTUS	start_codon	95312	95314	.	+	0	ID=g610.t1.srt;Parent=g610.t1
JABGON010000006.1	AUGUSTUS	CDS	95312	95801	1	+	0	ID=g610.t1.c;Parent=g610.t1; product="F-box domain-containing protein"; Dbxref=UniProtKB/TrEMBL:A0A2T0ABC5; go_process="biological_process|0008150";go_function="molecular_function|0003674","catalytic activity|0003824","binding|0005488";go_component="cellular_component|0005575","cellular anatomical entity|0110165","intracellular organelle|0043229","membrane-bounded organelle|0043227","organelle|0043226","intracellular membrane-bounded organelle|0043231","nucleus|0005634","cytosol|0005829"
JABGON010000006.1	AUGUSTUS	exon	95312	95801	.	+	.	ID=g610.t1.e1;Parent=g610.t1
JABGON010000006.1	AUGUSTUS	CDS	95867	96317	1	+	2	ID=g610.t1.c;Parent=g610.t1
JABGON010000006.1	AUGUSTUS	exon	95867	96317	.	+	.	ID=g610.t1.e2;Parent=g610.t1
JABGON010000006.1	AUGUSTUS	CDS	96384	96454	1	+	1	ID=g610.t1.c;Parent=g610.t1
JABGON010000006.1	AUGUSTUS	exon	96384	96454	.	+	.	ID=g610.t1.e3;Parent=g610.t1
JABGON010000006.1	AUGUSTUS	CDS	96513	96853	1	+	2	ID=g610.t1.c;Parent=g610.t1
JABGON010000006.1	AUGUSTUS	exon	96513	96853	.	+	.	ID=g610.t1.e4;Parent=g610.t1
JABGON010000006.1	AUGUSTUS	stop_codon	96851	96853	.	+	0	ID=g610.t1.stp;Parent=g610.t1
JABGON010000006.1	AUGUSTUS	gene	97125	98039	.	+	.	ID=g611
JABGON010000006.1	AUGUSTUS	mRNA	97125	98039	1	+	.	ID=g611.t1;Parent=g611
JABGON010000006.1	AUGUSTUS	start_codon	97125	97127	.	+	0	ID=g611.t1.srt;Parent=g611.t1
JABGON010000006.1	AUGUSTUS	CDS	97125	97185	1	+	0	ID=g611.t1.c;Parent=g611.t1; product="hypothetical protein"; Dbxref=UniProtKB/TrEMBL:A0A2T0ABC4; go_function="molecular_function|0003674","binding|0005488";go_component="cellular_component|0005575","cellular anatomical entity|0110165","membrane-bounded organelle|0043227","organelle|0043226","intracellular membrane-bounded organelle|0043231","intracellular organelle|0043229","nucleus|0005634","cytoplasm|0005737"
JABGON010000006.1	AUGUSTUS	exon	97125	97185	.	+	.	ID=g611.t1.e1;Parent=g611.t1
JABGON010000006.1	AUGUSTUS	CDS	97254	97322	1	+	2	ID=g611.t1.c;Parent=g611.t1
JABGON010000006.1	AUGUSTUS	exon	97254	97322	.	+	.	ID=g611.t1.e2;Parent=g611.t1
JABGON010000006.1	AUGUSTUS	CDS	97397	97471	1	+	2	ID=g611.t1.c;Parent=g611.t1
JABGON010000006.1	AUGUSTUS	exon	97397	97471	.	+	.	ID=g611.t1.e3;Parent=g611.t1
JABGON010000006.1	AUGUSTUS	CDS	97532	97545	1	+	2	ID=g611.t1.c;Parent=g611.t1
JABGON010000006.1	AUGUSTUS	exon	97532	97545	.	+	.	ID=g611.t1.e4;Parent=g611.t1
JABGON010000006.1	AUGUSTUS	CDS	97611	97863	1	+	0	ID=g611.t1.c;Parent=g611.t1
JABGON010000006.1	AUGUSTUS	exon	97611	97863	.	+	.	ID=g611.t1.e5;Parent=g611.t1
JABGON010000006.1	AUGUSTUS	CDS	97924	98039	1	+	2	ID=g611.t1.c;Parent=g611.t1
JABGON010000006.1	AUGUSTUS	exon	97924	98039	.	+	.	ID=g611.t1.e6;Parent=g611.t1
JABGON010000006.1	AUGUSTUS	stop_codon	98037	98039	.	+	0	ID=g611.t1.stp;Parent=g611.t1
JABGON010000006.1	AUGUSTUS	gene	98125	99198	.	-	.	ID=g612
JABGON010000006.1	AUGUSTUS	mRNA	98125	99198	1	-	.	ID=g612.t1;Parent=g612
JABGON010000006.1	AUGUSTUS	stop_codon	98125	98127	.	-	0	ID=g612.t1.stp;Parent=g612.t1
JABGON010000006.1	AUGUSTUS	CDS	98125	98189	1	-	2	ID=g612.t1.c;Parent=g612.t1; product="hypothetical protein"; go_process="biological_process|0008150","cellular process|0009987","metabolic process|0008152","cellular metabolic process|0044237","organic substance metabolic process|0071704","primary metabolic process|0044238","cellular macromolecule metabolic process|0044260","macromolecule metabolic process|0043170","nitrogen compound metabolic process|0006807","organonitrogen compound metabolic process|1901564","biosynthetic process|0009058","organic substance biosynthetic process|1901576","cellular biosynthetic process|0044249","protein metabolic process|0019538","cellular nitrogen compound metabolic process|0034641","cellular macromolecule biosynthetic process|0034645","organonitrogen compound biosynthetic process|1901566","macromolecule biosynthetic process|0009059","protein metabolic process|0044267","amide metabolic process|0043603","cellular nitrogen compound biosynthetic process|0044271","peptide biosynthetic process|0043043","translation|0006412","amide biosynthetic process|0043604","peptide metabolic process|0006518","organic cyclic compound metabolic process|1901360","heterocycle metabolic process|0046483","cellular aromatic compound metabolic process|0006725","nucleobase-containing compound metabolic process|0006139","nucleic acid metabolic process|0090304","RNA metabolic process|0016070","ncRNA metabolic process|0034660","RNA processing|0006396","ncRNA processing|0034470","rRNA metabolic process|0016072","rRNA processing|0006364","maturation of LSU-rRNA|0000470","biological regulation|0065007","regulation of biological process|0050789","regulation of cellular process|0050794","regulation of metabolic process|0019222","regulation of cellular metabolic process|0031323","regulation of macromolecule metabolic process|0060255","regulation of gene expression|0010468","regulation of biosynthetic process|0009889","regulation of cellular biosynthetic process|0031326","regulation of primary metabolic process|0080090","regulation of nitrogen compound metabolic process|0051171","regulation of macromolecule biosynthetic process|0010556","regulation of protein metabolic process|0032268","regulation of cellular macromolecule biosynthetic process|2000112","regulation of protein metabolic process|0051246","regulation of amide metabolic process|0034248","post-transcriptional regulation of gene expression|0010608","regulation of translation|0006417";go_function="molecular_function|0003674","binding|0005488","organic cyclic compound binding|0097159","heterocyclic compound binding|1901363","nucleic acid binding|0003676","RNA binding|0003723","structural molecule activity|0005198","structural constituent of ribosome|0003735","rRNA binding|0019843","tRNA binding|0000049";go_component="cellular_component|0005575","cellular anatomical entity|0110165","protein-containing complex|0032991","ribonucleoprotein complex|1990904","ribosomal subunit|0044391","large ribosomal subunit|0015934","membrane-bounded organelle|0043227","intracellular membrane-bounded organelle|0043231","intracellular organelle|0043229","organelle|0043226","cytosol|0005829","cytosolic large ribosomal subunit|0022625"
JABGON010000006.1	AUGUSTUS	exon	98125	98189	.	-	.	ID=g612.t1.e1;Parent=g612.t1
JABGON010000006.1	AUGUSTUS	CDS	98243	98374	1	-	2	ID=g612.t1.c;Parent=g612.t1
JABGON010000006.1	AUGUSTUS	exon	98243	98374	.	-	.	ID=g612.t1.e2;Parent=g612.t1
JABGON010000006.1	AUGUSTUS	CDS	98436	98877	1	-	0	ID=g612.t1.c;Parent=g612.t1
JABGON010000006.1	AUGUSTUS	exon	98436	98877	.	-	.	ID=g612.t1.e3;Parent=g612.t1
JABGON010000006.1	AUGUSTUS	CDS	98947	99198	1	-	0	ID=g612.t1.c;Parent=g612.t1
JABGON010000006.1	AUGUSTUS	exon	98947	99198	.	-	.	ID=g612.t1.e4;Parent=g612.t1
JABGON010000006.1	AUGUSTUS	start_codon	99196	99198	.	-	0	ID=g612.t1.srt;Parent=g612.t1
JABGON010000006.1	AUGUSTUS	gene	99516	100198	.	-	.	ID=g613
JABGON010000006.1	AUGUSTUS	mRNA	99516	100198	1	-	.	ID=g613.t1;Parent=g613
JABGON010000006.1	AUGUSTUS	stop_codon	99516	99518	.	-	0	ID=g613.t1.stp;Parent=g613.t1
JABGON010000006.1	AUGUSTUS	CDS	99516	99814	1	-	2	ID=g613.t1.c;Parent=g613.t1; product="hypothetical protein"; go_function="molecular_function|0003674";go_component="cellular_component|0005575","cellular anatomical entity|0110165"
JABGON010000006.1	AUGUSTUS	exon	99516	99814	.	-	.	ID=g613.t1.e1;Parent=g613.t1
JABGON010000006.1	AUGUSTUS	CDS	99943	100198	1	-	0	ID=g613.t1.c;Parent=g613.t1
JABGON010000006.1	AUGUSTUS	exon	99943	100198	.	-	.	ID=g613.t1.e2;Parent=g613.t1
JABGON010000006.1	AUGUSTUS	start_codon	100196	100198	.	-	0	ID=g613.t1.srt;Parent=g613.t1
JABGON010000006.1	AUGUSTUS	gene	100471	101850	.	+	.	ID=g614
JABGON010000006.1	AUGUSTUS	mRNA	100471	101850	1	+	.	ID=g614.t1;Parent=g614
JABGON010000006.1	AUGUSTUS	start_codon	100471	100473	.	+	0	ID=g614.t1.srt;Parent=g614.t1
JABGON010000006.1	AUGUSTUS	CDS	100471	100558	1	+	0	ID=g614.t1.c;Parent=g614.t1; product="Glutaminase GtaA"; Dbxref=UniProtKB/TrEMBL:A0A2T0ABC6; go_process="biological_process|0008150","cellular process|0009987","metabolic process|0008152","response to stimulus|0050896","response to chemical|0042221","cellular metabolic process|0044237","cellular response to stimulus|0051716","organic substance metabolic process|0071704","small molecule metabolic process|0044281","biosynthetic process|0009058","cellular biosynthetic process|0044249","organic substance biosynthetic process|1901576","small molecule biosynthetic process|0044283","response to abiotic stimulus|0009628","response to inorganic substance|0010035","cellular response to environmental stimulus|0104004","cellular response to abiotic stimulus|0071214","response to metal ion|0010038","primary metabolic process|0044238","oxoacid metabolic process|0043436","carboxylic acid metabolic process|0019752","organic acid metabolic process|0006082","cellular response to acidic pH|0071468","response to acidic pH|0010447","response to copper ion|0046688","response to pH|0009268","cellular response to pH|0071467","organic acid biosynthetic process|0016053","carboxylic acid biosynthetic process|0046394","monocarboxylic acid metabolic process|0032787","fatty acid metabolic process|0006631","lipid metabolic process|0006629","cellular lipid metabolic process|0044255","monocarboxylic acid biosynthetic process|0072330","lipid biosynthetic process|0008610";go_function="molecular_function|0003674","catalytic activity|0003824","oxidoreductase activity|0016491","binding|0005488","ion binding|0043167","transferase activity|0016740","organic cyclic compound binding|0097159","oxidoreductase activity, acting on CH-OH group of donors|0016614","heterocyclic compound binding|1901363","oxidoreductase activity, acting on the CH-OH group of donors, NAD or NADP as acceptor|0016616","protein binding|0005515","acyltransferase activity|0016746","acyltransferase activity, transferring groups other than amino-acyl groups|0016747","nucleic acid binding|0003676","cation binding|0043169","metal ion binding|0046872","fatty acid synthase activity|0004312","RNA binding|0003723","hydrolase activity|0016787","lyase activity|0016829","small molecule binding|0036094","obsolete cofactor binding|0048037","transition metal ion binding|0046914","carbon-oxygen lyase activity|0016835","hydro-lyase activity|0016836","hydrolase activity, acting on ester bonds|0016788","zinc ion binding|0008270","anion binding|0043168";go_component="cellular_component|0005575","cellular anatomical entity|0110165","cytoplasm|0005737"
JABGON010000006.1	AUGUSTUS	exon	100471	100558	.	+	.	ID=g614.t1.e1;Parent=g614.t1
JABGON010000006.1	AUGUSTUS	CDS	100789	100826	1	+	2	ID=g614.t1.c;Parent=g614.t1
JABGON010000006.1	AUGUSTUS	exon	100789	100826	.	+	.	ID=g614.t1.e2;Parent=g614.t1
JABGON010000006.1	AUGUSTUS	CDS	100891	101262	1	+	0	ID=g614.t1.c;Parent=g614.t1
JABGON010000006.1	AUGUSTUS	exon	100891	101262	.	+	.	ID=g614.t1.e3;Parent=g614.t1
JABGON010000006.1	AUGUSTUS	CDS	101335	101850	1	+	0	ID=g614.t1.c;Parent=g614.t1
JABGON010000006.1	AUGUSTUS	exon	101335	101850	.	+	.	ID=g614.t1.e4;Parent=g614.t1
JABGON010000006.1	AUGUSTUS	stop_codon	101848	101850	.	+	0	ID=g614.t1.stp;Parent=g614.t1
JABGON010000006.1	AUGUSTUS	gene	101986	105583	.	-	.	ID=g615
JABGON010000006.1	AUGUSTUS	mRNA	101986	105583	1	-	.	ID=g615.t1;Parent=g615
JABGON010000006.1	AUGUSTUS	stop_codon	101986	101988	.	-	0	ID=g615.t1.stp;Parent=g615.t1
JABGON010000006.1	AUGUSTUS	CDS	101986	102930	1	-	0	ID=g615.t1.c;Parent=g615.t1; product="Major facilitator superfamily domain-containing protein"; Dbxref=UniProtKB/TrEMBL:A0A2T0ABC0; go_process="biological_process|0008150","cellular process|0009987","metabolic process|0008152","cellular metabolic process|0044237","organic substance metabolic process|0071704","primary metabolic process|0044238","macromolecule metabolic process|0043170","nitrogen compound metabolic process|0006807","organic cyclic compound metabolic process|1901360","cellular nitrogen compound metabolic process|0034641","cellular aromatic compound metabolic process|0006725","heterocycle metabolic process|0046483","nucleobase-containing compound metabolic process|0006139","nucleic acid metabolic process|0090304","RNA metabolic process|0016070","RNA processing|0006396","gene expression|0010467","mitochondrial RNA metabolic process|0000959","mitochondrial gene expression|0140053","mitochondrial RNA processing|0000963","RNA 5'-end processing|0000966","cellular macromolecule metabolic process|0044260","catabolic process|0009056","organic substance catabolic process|1901575","cellular catabolic process|0044248","macromolecule catabolic process|0009057","cellular macromolecule catabolic process|0044265","RNA catabolic process|0006401","aromatic compound catabolic process|0019439","organic cyclic compound catabolic process|1901361","cellular nitrogen compound catabolic process|0044270","heterocycle catabolic process|0046700","nucleobase-containing compound catabolic process|0034655";go_function="molecular_function|0003674","signaling receptor binding|0005102","signaling receptor activator activity|0030546","receptor ligand activity|0048018","signaling receptor regulator activity|0030545","binding|0005488","protein binding|0005515","hormone activity|0005179","molecular function regulator activity|0098772","G protein-coupled receptor binding|0001664";go_component="cellular_component|0005575","cellular anatomical entity|0110165","organelle|0043226","intracellular organelle|0043229","membrane-bounded organelle|0043227","intracellular membrane-bounded organelle|0043231","mitochondrion|0005739","organelle envelope|0031967","envelope|0031975","mitochondrial matrix|0005759"
JABGON010000006.1	AUGUSTUS	exon	101986	102930	.	-	.	ID=g615.t1.e1;Parent=g615.t1
JABGON010000006.1	AUGUSTUS	CDS	102987	103172	1	-	0	ID=g615.t1.c;Parent=g615.t1
JABGON010000006.1	AUGUSTUS	exon	102987	103172	.	-	.	ID=g615.t1.e2;Parent=g615.t1
JABGON010000006.1	AUGUSTUS	CDS	103231	103350	1	-	0	ID=g615.t1.c;Parent=g615.t1
JABGON010000006.1	AUGUSTUS	exon	103231	103350	.	-	.	ID=g615.t1.e3;Parent=g615.t1
JABGON010000006.1	AUGUSTUS	CDS	103409	103537	1	-	0	ID=g615.t1.c;Parent=g615.t1
JABGON010000006.1	AUGUSTUS	exon	103409	103537	.	-	.	ID=g615.t1.e4;Parent=g615.t1
JABGON010000006.1	AUGUSTUS	CDS	103599	103667	1	-	0	ID=g615.t1.c;Parent=g615.t1
JABGON010000006.1	AUGUSTUS	exon	103599	103667	.	-	.	ID=g615.t1.e5;Parent=g615.t1
JABGON010000006.1	AUGUSTUS	CDS	103727	104160	1	-	2	ID=g615.t1.c;Parent=g615.t1
JABGON010000006.1	AUGUSTUS	exon	103727	104160	.	-	.	ID=g615.t1.e6;Parent=g615.t1
JABGON010000006.1	AUGUSTUS	CDS	104225	104501	1	-	0	ID=g615.t1.c;Parent=g615.t1
JABGON010000006.1	AUGUSTUS	exon	104225	104501	.	-	.	ID=g615.t1.e7;Parent=g615.t1
JABGON010000006.1	AUGUSTUS	CDS	104580	104801	1	-	0	ID=g615.t1.c;Parent=g615.t1
JABGON010000006.1	AUGUSTUS	exon	104580	104801	.	-	.	ID=g615.t1.e8;Parent=g615.t1
JABGON010000006.1	AUGUSTUS	CDS	104857	105084	1	-	0	ID=g615.t1.c;Parent=g615.t1
JABGON010000006.1	AUGUSTUS	exon	104857	105084	.	-	.	ID=g615.t1.e9;Parent=g615.t1
JABGON010000006.1	AUGUSTUS	CDS	105158	105583	1	-	0	ID=g615.t1.c;Parent=g615.t1
JABGON010000006.1	AUGUSTUS	exon	105158	105583	.	-	.	ID=g615.t1.e10;Parent=g615.t1
JABGON010000006.1	AUGUSTUS	start_codon	105581	105583	.	-	0	ID=g615.t1.srt;Parent=g615.t1
JABGON010000006.1	AUGUSTUS	gene	106145	107652	.	+	.	ID=g616
JABGON010000006.1	AUGUSTUS	mRNA	106145	107652	1	+	.	ID=g616.t1;Parent=g616
JABGON010000006.1	AUGUSTUS	start_codon	106145	106147	.	+	0	ID=g616.t1.srt;Parent=g616.t1
JABGON010000006.1	AUGUSTUS	CDS	106145	106405	1	+	0	ID=g616.t1.c;Parent=g616.t1; product="Cytochrome b561 domain-containing protein"; Dbxref=UniProtKB/TrEMBL:A0A2T0ABC2; go_process="cellular process|0009987","biological_process|0008150","cellular metabolic process|0044237","metabolic process|0008152","organic substance metabolic process|0071704","organonitrogen compound metabolic process|1901564","cellular biosynthetic process|0044249","nitrogen compound metabolic process|0006807","biosynthetic process|0009058","organonitrogen compound biosynthetic process|1901566","organic substance biosynthetic process|1901576","cellular nitrogen compound metabolic process|0034641","heterocycle metabolic process|0046483","cellular aromatic compound metabolic process|0006725","organic cyclic compound metabolic process|1901360","cellular nitrogen compound biosynthetic process|0044271","heterocycle biosynthetic process|0018130","aromatic compound biosynthetic process|0019438","organic cyclic compound biosynthetic process|1901362","obsolete cofactor biosynthetic process|0051188","obsolete cofactor metabolic process|0051186","tetrapyrrole metabolic process|0033013","tetrapyrrole biosynthetic process|0033014","porphyrin-containing compound metabolic process|0006778","porphyrin-containing compound biosynthetic process|0006779","protoporphyrinogen IX biosynthetic process|0006782","protoporphyrinogen IX metabolic process|0046501","pigment biosynthetic process|0046148","pigment metabolic process|0042440","heme metabolic process|0042168","heme biosynthetic process|0006783","response to stimulus|0050896","response to chemical|0042221";go_function="molecular_function|0003674","binding|0005488","catalytic activity|0003824","protein binding|0005515","oxidoreductase activity|0016491","oxidoreductase activity, acting on the CH-CH group of donors|0016627","identical protein binding|0042802","protein dimerization activity|0046983","protein homodimerization activity|0042803","structural molecule activity|0005198","structural constituent of eye lens|0005212";go_component="cellular_component|0005575","cellular anatomical entity|0110165","cytoplasm|0005737","membrane-bounded organelle|0043227","organelle|0043226","intracellular organelle|0043229","intracellular membrane-bounded organelle|0043231","cytosol|0005829","membrane-enclosed lumen|0031974","organelle envelope lumen|0031970","intracellular organelle lumen|0070013","organelle lumen|0043233","mitochondrial intermembrane space|0005758"
JABGON010000006.1	AUGUSTUS	exon	106145	106405	.	+	.	ID=g616.t1.e1;Parent=g616.t1
JABGON010000006.1	AUGUSTUS	CDS	106470	106538	1	+	0	ID=g616.t1.c;Parent=g616.t1
JABGON010000006.1	AUGUSTUS	exon	106470	106538	.	+	.	ID=g616.t1.e2;Parent=g616.t1
JABGON010000006.1	AUGUSTUS	CDS	106610	107486	1	+	0	ID=g616.t1.c;Parent=g616.t1
JABGON010000006.1	AUGUSTUS	exon	106610	107486	.	+	.	ID=g616.t1.e3;Parent=g616.t1
JABGON010000006.1	AUGUSTUS	CDS	107546	107652	1	+	2	ID=g616.t1.c;Parent=g616.t1
JABGON010000006.1	AUGUSTUS	exon	107546	107652	.	+	.	ID=g616.t1.e4;Parent=g616.t1
JABGON010000006.1	AUGUSTUS	stop_codon	107650	107652	.	+	0	ID=g616.t1.stp;Parent=g616.t1
JABGON010000006.1	AUGUSTUS	gene	107841	109152	.	-	.	ID=g617
JABGON010000006.1	AUGUSTUS	mRNA	107841	109152	1	-	.	ID=g617.t1;Parent=g617
JABGON010000006.1	AUGUSTUS	stop_codon	107841	107843	.	-	0	ID=g617.t1.stp;Parent=g617.t1
JABGON010000006.1	AUGUSTUS	CDS	107841	107935	1	-	2	ID=g617.t1.c;Parent=g617.t1; product="hypothetical protein"; Dbxref=UniProtKB/TrEMBL:A0A0K3CDV5; go_process="biological_process|0008150","metabolic process|0008152","cellular process|0009987","organic substance metabolic process|0071704","primary metabolic process|0044238","cellular metabolic process|0044237","small molecule metabolic process|0044281","nitrogen compound metabolic process|0006807","organonitrogen compound metabolic process|1901564","carboxylic acid metabolic process|0019752","organic acid metabolic process|0006082","oxoacid metabolic process|0043436","lipid metabolic process|0006629","biological regulation|0065007","monocarboxylic acid metabolic process|0032787","organic cyclic compound metabolic process|1901360","heterocycle metabolic process|0046483","cellular lipid metabolic process|0044255";go_function="molecular_function|0003674","catalytic activity|0003824","oxidoreductase activity|0016491","binding|0005488","oxidoreductase activity, acting on CH-OH group of donors|0016614","oxidoreductase activity, acting on the CH-OH group of donors, NAD or NADP as acceptor|0016616","protein binding|0005515","identical protein binding|0042802","organic cyclic compound binding|0097159","heterocyclic compound binding|1901363","small molecule binding|0036094";go_component="cellular_component|0005575","cellular anatomical entity|0110165","intracellular organelle|0043229","organelle|0043226","membrane-bounded organelle|0043227","intracellular membrane-bounded organelle|0043231","cytosol|0005829"
JABGON010000006.1	AUGUSTUS	exon	107841	107935	.	-	.	ID=g617.t1.e1;Parent=g617.t1
JABGON010000006.1	AUGUSTUS	CDS	108001	108082	1	-	0	ID=g617.t1.c;Parent=g617.t1
JABGON010000006.1	AUGUSTUS	exon	108001	108082	.	-	.	ID=g617.t1.e2;Parent=g617.t1
JABGON010000006.1	AUGUSTUS	CDS	108145	108358	1	-	1	ID=g617.t1.c;Parent=g617.t1
JABGON010000006.1	AUGUSTUS	exon	108145	108358	.	-	.	ID=g617.t1.e3;Parent=g617.t1
JABGON010000006.1	AUGUSTUS	CDS	108417	108506	1	-	1	ID=g617.t1.c;Parent=g617.t1
JABGON010000006.1	AUGUSTUS	exon	108417	108506	.	-	.	ID=g617.t1.e4;Parent=g617.t1
JABGON010000006.1	AUGUSTUS	CDS	108625	108708	1	-	1	ID=g617.t1.c;Parent=g617.t1
JABGON010000006.1	AUGUSTUS	exon	108625	108708	.	-	.	ID=g617.t1.e5;Parent=g617.t1
JABGON010000006.1	AUGUSTUS	CDS	108806	109030	1	-	1	ID=g617.t1.c;Parent=g617.t1
JABGON010000006.1	AUGUSTUS	exon	108806	109030	.	-	.	ID=g617.t1.e6;Parent=g617.t1
JABGON010000006.1	AUGUSTUS	CDS	109097	109152	1	-	0	ID=g617.t1.c;Parent=g617.t1
JABGON010000006.1	AUGUSTUS	exon	109097	109152	.	-	.	ID=g617.t1.e7;Parent=g617.t1
JABGON010000006.1	AUGUSTUS	start_codon	109150	109152	.	-	0	ID=g617.t1.srt;Parent=g617.t1
JABGON010000006.1	AUGUSTUS	gene	109568	110480	.	+	.	ID=g618
JABGON010000006.1	AUGUSTUS	mRNA	109568	110480	1	+	.	ID=g618.t1;Parent=g618
JABGON010000006.1	AUGUSTUS	start_codon	109568	109570	.	+	0	ID=g618.t1.srt;Parent=g618.t1
JABGON010000006.1	AUGUSTUS	CDS	109568	109663	1	+	0	ID=g618.t1.c;Parent=g618.t1; product="SNF2 family N-terminal domain-domain containing protein"; Dbxref=UniProtKB/TrEMBL:A0A2T0ABC8; go_process="biological_process|0008150","cellular process|0009987","cellular metabolic process|0044237","metabolic process|0008152","primary metabolic process|0044238","small molecule metabolic process|0044281","organic substance metabolic process|0071704","cellular biosynthetic process|0044249","biosynthetic process|0009058","organic substance biosynthetic process|1901576","organic cyclic compound metabolic process|1901360","cellular aromatic compound metabolic process|0006725","xenobiotic metabolic process|0017144","nitrogen compound metabolic process|0006807","organonitrogen compound metabolic process|1901564","organic cyclic compound biosynthetic process|1901362","carboxylic acid metabolic process|0019752","organonitrogen compound biosynthetic process|1901566","organic acid metabolic process|0006082","oxoacid metabolic process|0043436","aromatic compound biosynthetic process|0019438","organic acid biosynthetic process|0016053","carboxylic acid biosynthetic process|0046394","amino acid biosynthetic process|0008652","small molecule biosynthetic process|0044283","amino acid metabolic process|0006520","alpha-amino acid biosynthetic process|1901607","alpha-amino acid metabolic process|1901605","aromatic amino acid metabolic process|0009072","aromatic amino acid family biosynthetic process|0009073","erythrose 4-phosphate/phosphoenolpyruvate family amino acid metabolic process|1902221","L-phenylalanine metabolic process|0006558";go_function="molecular_function|0003674","catalytic activity|0003824","lyase activity|0016829","carbon-oxygen lyase activity|0016835","hydro-lyase activity|0016836","isomerase activity|0016853","intramolecular transferase activity|0016866";go_component="cellular anatomical entity|0110165","cellular_component|0005575","cytoplasm|0005737","cytosol|0005829","organelle|0043226","intracellular membrane-bounded organelle|0043231","intracellular organelle|0043229","membrane-bounded organelle|0043227","nucleus|0005634"
JABGON010000006.1	AUGUSTUS	exon	109568	109663	.	+	.	ID=g618.t1.e1;Parent=g618.t1
JABGON010000006.1	AUGUSTUS	CDS	109725	109779	1	+	0	ID=g618.t1.c;Parent=g618.t1
JABGON010000006.1	AUGUSTUS	exon	109725	109779	.	+	.	ID=g618.t1.e2;Parent=g618.t1
JABGON010000006.1	AUGUSTUS	CDS	109838	110049	1	+	2	ID=g618.t1.c;Parent=g618.t1
JABGON010000006.1	AUGUSTUS	exon	109838	110049	.	+	.	ID=g618.t1.e3;Parent=g618.t1
JABGON010000006.1	AUGUSTUS	CDS	110129	110318	1	+	0	ID=g618.t1.c;Parent=g618.t1
JABGON010000006.1	AUGUSTUS	exon	110129	110318	.	+	.	ID=g618.t1.e4;Parent=g618.t1
JABGON010000006.1	AUGUSTUS	CDS	110377	110480	1	+	2	ID=g618.t1.c;Parent=g618.t1
JABGON010000006.1	AUGUSTUS	exon	110377	110480	.	+	.	ID=g618.t1.e5;Parent=g618.t1
JABGON010000006.1	AUGUSTUS	stop_codon	110478	110480	.	+	0	ID=g618.t1.stp;Parent=g618.t1
JABGON010000006.1	AUGUSTUS	gene	110831	112111	.	-	.	ID=g619
JABGON010000006.1	AUGUSTUS	mRNA	110831	112111	1	-	.	ID=g619.t1;Parent=g619
JABGON010000006.1	AUGUSTUS	stop_codon	110831	110833	.	-	0	ID=g619.t1.stp;Parent=g619.t1
JABGON010000006.1	AUGUSTUS	CDS	110831	112111	1	-	0	ID=g619.t1.c;Parent=g619.t1; product="hypothetical protein"; Dbxref=UniProtKB/TrEMBL:M7X986; go_process="biological_process|0008150";go_function="binding|0005488","molecular_function|0003674","receptor ligand activity|0048018","signaling receptor activator activity|0030546","protein binding|0005515","signaling receptor regulator activity|0030545","signaling receptor binding|0005102","molecular function regulator activity|0098772","hormone activity|0005179","G protein-coupled receptor binding|0001664";go_component="cellular_component|0005575","cellular anatomical entity|0110165"
JABGON010000006.1	AUGUSTUS	exon	110831	112111	.	-	.	ID=g619.t1.e1;Parent=g619.t1
JABGON010000006.1	AUGUSTUS	start_codon	112109	112111	.	-	0	ID=g619.t1.srt;Parent=g619.t1
JABGON010000006.1	AUGUSTUS	gene	112410	114368	.	+	.	ID=g620
JABGON010000006.1	AUGUSTUS	mRNA	112518	114368	1	+	.	ID=g620.t1;Parent=g620
JABGON010000006.1	AUGUSTUS	start_codon	112518	112520	.	+	0	ID=g620.t1.srt;Parent=g620.t1
JABGON010000006.1	AUGUSTUS	CDS	112518	113932	1	+	0	ID=g620.t1.c;Parent=g620.t1; product="SET domain-containing protein"; Dbxref=UniProtKB/TrEMBL:A0A0K3CEZ4; go_function="molecular_function|0003674","binding|0005488";go_component="cellular_component|0005575","cellular anatomical entity|0110165","intracellular organelle|0043229","organelle|0043226","membrane-bounded organelle|0043227","intracellular membrane-bounded organelle|0043231","nucleus|0005634"
JABGON010000006.1	AUGUSTUS	exon	112518	113932	.	+	.	ID=g620.t1.e1;Parent=g620.t1
JABGON010000006.1	AUGUSTUS	CDS	113998	114056	1	+	1	ID=g620.t1.c;Parent=g620.t1
JABGON010000006.1	AUGUSTUS	exon	113998	114056	.	+	.	ID=g620.t1.e2;Parent=g620.t1
JABGON010000006.1	AUGUSTUS	CDS	114115	114211	1	+	2	ID=g620.t1.c;Parent=g620.t1
JABGON010000006.1	AUGUSTUS	exon	114115	114211	.	+	.	ID=g620.t1.e3;Parent=g620.t1
JABGON010000006.1	AUGUSTUS	CDS	114275	114368	1	+	1	ID=g620.t1.c;Parent=g620.t1
JABGON010000006.1	AUGUSTUS	exon	114275	114368	.	+	.	ID=g620.t1.e4;Parent=g620.t1
JABGON010000006.1	AUGUSTUS	stop_codon	114366	114368	.	+	0	ID=g620.t1.stp;Parent=g620.t1
JABGON010000006.1	GeneMark.hmm3	mRNA	112410	114368	.	+	.	ID=g620.t2;Parent=g620
JABGON010000006.1	GeneMark.hmm3	start_codon	112410	112412	.	+	0	ID=g620.t2.srt;Parent=g620.t2
JABGON010000006.1	GeneMark.hmm3	CDS	112410	113932	.	+	0	ID=g620.t2.c;Parent=g620.t2; product="hypothetical protein"; go_function="molecular_function|0003674","binding|0005488";go_component="cellular_component|0005575","cellular anatomical entity|0110165","intracellular organelle|0043229","organelle|0043226","membrane-bounded organelle|0043227","intracellular membrane-bounded organelle|0043231","nucleus|0005634"
JABGON010000006.1	GeneMark.hmm3	exon	112410	113932	.	+	0	ID=g620.t2.e1;Parent=g620.t2
JABGON010000006.1	GeneMark.hmm3	mRNA	112410	114368	.	+	.	ID=g620.t2;Parent=g620
JABGON010000006.1	GeneMark.hmm3	CDS	113998	114056	.	+	1	ID=g620.t2.c;Parent=g620.t2; product="hypothetical protein"; go_function="molecular_function|0003674","binding|0005488";go_component="cellular_component|0005575","cellular anatomical entity|0110165","intracellular organelle|0043229","organelle|0043226","membrane-bounded organelle|0043227","intracellular membrane-bounded organelle|0043231","nucleus|0005634"
JABGON010000006.1	GeneMark.hmm3	exon	113998	114056	.	+	1	ID=g620.t2.e1;Parent=g620.t2
JABGON010000006.1	GeneMark.hmm3	CDS	114115	114211	.	+	2	ID=g620.t2.c;Parent=g620.t2
JABGON010000006.1	GeneMark.hmm3	exon	114115	114211	.	+	2	ID=g620.t2.e2;Parent=g620.t2
JABGON010000006.1	GeneMark.hmm3	CDS	114275	114368	.	+	1	ID=g620.t2.c;Parent=g620.t2
JABGON010000006.1	GeneMark.hmm3	exon	114275	114368	.	+	1	ID=g620.t2.e3;Parent=g620.t2
JABGON010000006.1	GeneMark.hmm3	stop_codon	114366	114368	.	+	0	ID=g620.t2.stp;Parent=g620.t2
JABGON010000006.1	AUGUSTUS	gene	114928	115901	.	+	.	ID=g621
JABGON010000006.1	AUGUSTUS	mRNA	114928	115901	1	+	.	ID=g621.t1;Parent=g621
JABGON010000006.1	AUGUSTUS	start_codon	114928	114930	.	+	0	ID=g621.t1.srt;Parent=g621.t1
JABGON010000006.1	AUGUSTUS	CDS	114928	115039	1	+	0	ID=g621.t1.c;Parent=g621.t1; product="hypothetical protein"; go_component="cellular_component|0005575","cellular anatomical entity|0110165"
JABGON010000006.1	AUGUSTUS	exon	114928	115039	.	+	.	ID=g621.t1.e1;Parent=g621.t1
JABGON010000006.1	AUGUSTUS	CDS	115159	115901	1	+	2	ID=g621.t1.c;Parent=g621.t1
JABGON010000006.1	AUGUSTUS	exon	115159	115901	.	+	.	ID=g621.t1.e2;Parent=g621.t1
JABGON010000006.1	AUGUSTUS	stop_codon	115899	115901	.	+	0	ID=g621.t1.stp;Parent=g621.t1
JABGON010000006.1	AUGUSTUS	gene	116499	118090	.	+	.	ID=g622
JABGON010000006.1	AUGUSTUS	mRNA	116499	118090	1	+	.	ID=g622.t1;Parent=g622
JABGON010000006.1	AUGUSTUS	start_codon	116499	116501	.	+	0	ID=g622.t1.srt;Parent=g622.t1
JABGON010000006.1	AUGUSTUS	CDS	116499	116792	1	+	0	ID=g622.t1.c;Parent=g622.t1; product="JmjC domain-containing protein"; Dbxref=UniProtKB/TrEMBL:A0A0K3CDV1; go_component="cellular_component|0005575"
JABGON010000006.1	AUGUSTUS	exon	116499	116792	.	+	.	ID=g622.t1.e1;Parent=g622.t1
JABGON010000006.1	AUGUSTUS	CDS	116861	118090	1	+	0	ID=g622.t1.c;Parent=g622.t1
JABGON010000006.1	AUGUSTUS	exon	116861	118090	.	+	.	ID=g622.t1.e2;Parent=g622.t1
JABGON010000006.1	AUGUSTUS	stop_codon	118088	118090	.	+	0	ID=g622.t1.stp;Parent=g622.t1
JABGON010000006.1	AUGUSTUS	gene	118412	119277	.	+	.	ID=g623
JABGON010000006.1	AUGUSTUS	mRNA	118412	119277	1	+	.	ID=g623.t1;Parent=g623
JABGON010000006.1	AUGUSTUS	start_codon	118412	118414	.	+	0	ID=g623.t1.srt;Parent=g623.t1
JABGON010000006.1	AUGUSTUS	CDS	118412	118628	1	+	0	ID=g623.t1.c;Parent=g623.t1; product="hypothetical protein"; go_component="cellular_component|0005575","cellular anatomical entity|0110165"
JABGON010000006.1	AUGUSTUS	exon	118412	118628	.	+	.	ID=g623.t1.e1;Parent=g623.t1
JABGON010000006.1	AUGUSTUS	CDS	118693	118796	1	+	2	ID=g623.t1.c;Parent=g623.t1
JABGON010000006.1	AUGUSTUS	exon	118693	118796	.	+	.	ID=g623.t1.e2;Parent=g623.t1
JABGON010000006.1	AUGUSTUS	CDS	118904	119034	1	+	0	ID=g623.t1.c;Parent=g623.t1
JABGON010000006.1	AUGUSTUS	exon	118904	119034	.	+	.	ID=g623.t1.e3;Parent=g623.t1
JABGON010000006.1	AUGUSTUS	CDS	119088	119277	1	+	1	ID=g623.t1.c;Parent=g623.t1
JABGON010000006.1	AUGUSTUS	exon	119088	119277	.	+	.	ID=g623.t1.e4;Parent=g623.t1
JABGON010000006.1	AUGUSTUS	stop_codon	119275	119277	.	+	0	ID=g623.t1.stp;Parent=g623.t1
JABGON010000006.1	AUGUSTUS	gene	119322	120317	.	+	.	ID=g624
JABGON010000006.1	AUGUSTUS	mRNA	119322	120317	0.42	+	.	ID=g624.t1;Parent=g624
JABGON010000006.1	AUGUSTUS	start_codon	119322	119324	.	+	0	ID=g624.t1.srt;Parent=g624.t1
JABGON010000006.1	AUGUSTUS	CDS	119322	120317	0.42	+	0	ID=g624.t1.c;Parent=g624.t1; product="hypothetical protein"; go_function="molecular_function|0003674","binding|0005488";go_component="cellular_component|0005575"
JABGON010000006.1	AUGUSTUS	exon	119322	120317	.	+	.	ID=g624.t1.e1;Parent=g624.t1
JABGON010000006.1	AUGUSTUS	stop_codon	120315	120317	.	+	0	ID=g624.t1.stp;Parent=g624.t1
JABGON010000006.1	AUGUSTUS	gene	120407	122908	.	-	.	ID=g625
JABGON010000006.1	AUGUSTUS	mRNA	120407	122908	1	-	.	ID=g625.t1;Parent=g625
JABGON010000006.1	AUGUSTUS	stop_codon	120407	120409	.	-	0	ID=g625.t1.stp;Parent=g625.t1
JABGON010000006.1	AUGUSTUS	CDS	120407	121206	1	-	2	ID=g625.t1.c;Parent=g625.t1; product="hypothetical protein"; Dbxref=UniProtKB/TrEMBL:A0A0K3CIN7; go_function="molecular_function|0003674";go_component="cellular anatomical entity|0110165","cellular_component|0005575","intracellular organelle|0043229","organelle|0043226","membrane-bounded organelle|0043227","intracellular membrane-bounded organelle|0043231"
JABGON010000006.1	AUGUSTUS	exon	120407	121206	.	-	.	ID=g625.t1.e1;Parent=g625.t1
JABGON010000006.1	AUGUSTUS	CDS	121264	121499	1	-	1	ID=g625.t1.c;Parent=g625.t1
JABGON010000006.1	AUGUSTUS	exon	121264	121499	.	-	.	ID=g625.t1.e2;Parent=g625.t1
JABGON010000006.1	AUGUSTUS	CDS	121557	122655	1	-	2	ID=g625.t1.c;Parent=g625.t1
JABGON010000006.1	AUGUSTUS	exon	121557	122655	.	-	.	ID=g625.t1.e3;Parent=g625.t1
JABGON010000006.1	AUGUSTUS	CDS	122746	122908	1	-	0	ID=g625.t1.c;Parent=g625.t1
JABGON010000006.1	AUGUSTUS	exon	122746	122908	.	-	.	ID=g625.t1.e4;Parent=g625.t1
JABGON010000006.1	AUGUSTUS	start_codon	122906	122908	.	-	0	ID=g625.t1.srt;Parent=g625.t1
JABGON010000006.1	AUGUSTUS	gene	123084	124355	.	+	.	ID=g626
JABGON010000006.1	AUGUSTUS	mRNA	123084	124355	1	+	.	ID=g626.t1;Parent=g626
JABGON010000006.1	AUGUSTUS	start_codon	123084	123086	.	+	0	ID=g626.t1.srt;Parent=g626.t1
JABGON010000006.1	AUGUSTUS	CDS	123084	123328	1	+	0	ID=g626.t1.c;Parent=g626.t1; product="SNF2 family DNA-dependent ATPase"; Dbxref=UniProtKB/TrEMBL:A0A2T0ABB4; go_process="biological_process|0008150","cellular process|0009987","metabolic process|0008152","cellular metabolic process|0044237","organic substance metabolic process|0071704","primary metabolic process|0044238","nitrogen compound metabolic process|0006807","macromolecule metabolic process|0043170","organic cyclic compound metabolic process|1901360","cellular nitrogen compound metabolic process|0034641","cellular aromatic compound metabolic process|0006725","heterocycle metabolic process|0046483","nucleobase-containing compound metabolic process|0006139","macromolecule modification|0043412","RNA metabolic process|0016070","nucleic acid metabolic process|0090304","RNA processing|0006396","tRNA metabolic process|0006399","tRNA processing|0008033","ncRNA metabolic process|0034660","RNA modification|0009451","tRNA modification|0006400","ncRNA processing|0034470","response to stimulus|0050896","response to stress|0006950","cellular response to stress|0033554","cellular response to stimulus|0051716","cellular component organization or biogenesis|0071840","cellular component organization|0016043","cellular component assembly|0022607","protein-containing complex organization|0043933","protein-containing complex assembly|0065003";go_function="molecular_function|0003674","binding|0005488","catalytic activity|0003824","organic cyclic compound binding|0097159","heterocyclic compound binding|1901363","transferase activity|0016740","cation binding|0043169","metal ion binding|0046872","ion binding|0043167","transferase activity, transferring phosphorus-containing groups|0016772","nucleotidyltransferase activity|0016779","small molecule binding|0036094","nucleotide binding|0000166","nucleoside phosphate binding|1901265","anion binding|0043168","magnesium ion binding|0000287","carbohydrate derivative binding|0097367","ribonucleotide binding|0032553","purine ribonucleotide binding|0032555","purine ribonucleoside triphosphate binding|0035639","purine nucleotide binding|0017076","nucleoside binding|0001882","guanyl ribonucleotide binding|0032561","purine nucleoside binding|0001883","guanyl nucleotide binding|0019001","purine ribonucleoside binding|0032550","ribonucleoside binding|0032549","GTP binding|0005525","protein binding|0005515","identical protein binding|0042802","enzyme binding|0019899","molecular function regulator activity|0098772","obsolete drug binding|0008144","GTPase binding|0051020","guanyl-nucleotide exchange factor activity|0005085","adenyl ribonucleotide binding|0032559","ATP binding|0005524","nucleic acid binding|0003676","adenyl nucleotide binding|0030554","RNA binding|0003723","catalytic activity, acting on RNA|0140098";go_component="cellular_component|0005575","cellular anatomical entity|0110165","intracellular organelle|0043229","organelle|0043226","membrane-bounded organelle|0043227","intracellular membrane-bounded organelle|0043231","protein-containing complex|0032991"; ec_number=2.7.7.79
JABGON010000006.1	AUGUSTUS	exon	123084	123328	.	+	.	ID=g626.t1.e1;Parent=g626.t1
JABGON010000006.1	AUGUSTUS	CDS	123389	123433	1	+	1	ID=g626.t1.c;Parent=g626.t1
JABGON010000006.1	AUGUSTUS	exon	123389	123433	.	+	.	ID=g626.t1.e2;Parent=g626.t1
JABGON010000006.1	AUGUSTUS	CDS	123500	123613	1	+	1	ID=g626.t1.c;Parent=g626.t1
JABGON010000006.1	AUGUSTUS	exon	123500	123613	.	+	.	ID=g626.t1.e3;Parent=g626.t1
JABGON010000006.1	AUGUSTUS	CDS	123674	123735	1	+	1	ID=g626.t1.c;Parent=g626.t1
JABGON010000006.1	AUGUSTUS	exon	123674	123735	.	+	.	ID=g626.t1.e4;Parent=g626.t1
JABGON010000006.1	AUGUSTUS	CDS	123794	123882	1	+	2	ID=g626.t1.c;Parent=g626.t1
JABGON010000006.1	AUGUSTUS	exon	123794	123882	.	+	.	ID=g626.t1.e5;Parent=g626.t1
JABGON010000006.1	AUGUSTUS	CDS	123941	124081	1	+	0	ID=g626.t1.c;Parent=g626.t1
JABGON010000006.1	AUGUSTUS	exon	123941	124081	.	+	.	ID=g626.t1.e6;Parent=g626.t1
JABGON010000006.1	AUGUSTUS	CDS	124143	124355	1	+	0	ID=g626.t1.c;Parent=g626.t1
JABGON010000006.1	AUGUSTUS	exon	124143	124355	.	+	.	ID=g626.t1.e7;Parent=g626.t1
JABGON010000006.1	AUGUSTUS	stop_codon	124353	124355	.	+	0	ID=g626.t1.stp;Parent=g626.t1
JABGON010000006.1	AUGUSTUS	gene	124546	128006	.	-	.	ID=g627
JABGON010000006.1	AUGUSTUS	mRNA	124546	128006	1	-	.	ID=g627.t1;Parent=g627
JABGON010000006.1	AUGUSTUS	stop_codon	124546	124548	.	-	0	ID=g627.t1.stp;Parent=g627.t1
JABGON010000006.1	AUGUSTUS	CDS	124546	125144	1	-	2	ID=g627.t1.c;Parent=g627.t1; product="Proteophosphoglycan ppg4"; Dbxref=UniProtKB/TrEMBL:A0A0K3CBG6; go_process="biological_process|0008150","cellular process|0009987","metabolic process|0008152","cellular metabolic process|0044237","organic substance metabolic process|0071704","primary metabolic process|0044238","nitrogen compound metabolic process|0006807","macromolecule metabolic process|0043170","cellular aromatic compound metabolic process|0006725","organic cyclic compound metabolic process|1901360","heterocycle metabolic process|0046483","nucleic acid metabolic process|0090304","nucleobase-containing compound metabolic process|0006139","cellular nitrogen compound metabolic process|0034641","cellular macromolecule metabolic process|0044260","RNA metabolic process|0016070","macromolecule modification|0043412","RNA modification|0009451","methylation|0032259","RNA processing|0006396","ncRNA metabolic process|0034660","macromolecule methylation|0043414","ncRNA processing|0034470","RNA methylation|0001510","rRNA processing|0006364","rRNA metabolic process|0016072","maturation of 5.8S rRNA|0000460","rRNA modification|0000154","maturation of LSU-rRNA|0000470","maturation of LSU-rRNA from tricistronic rRNA transcript (SSU-rRNA, 5.8S rRNA, LSU-rRNA)|0000463","rRNA methylation|0031167";go_function="molecular_function|0003674","catalytic activity|0003824","catalytic activity, acting on RNA|0140098","transferase activity|0016740","methyltransferase activity|0008168","transferase activity, transferring one-carbon groups|0016741","RNA methyltransferase activity|0008173","S-adenosylmethionine-dependent methyltransferase activity|0008757","O-methyltransferase activity|0008171","rRNA methyltransferase activity|0008649","catalytic activity, acting on a rRNA|0140102","binding|0005488","nucleic acid binding|0003676","heterocyclic compound binding|1901363","organic cyclic compound binding|0097159","catalytic activity, acting on a tRNA|0140101","tRNA methyltransferase activity|0008175","protein binding|0005515","RNA binding|0003723";go_component="cellular_component|0005575","cellular anatomical entity|0110165","intracellular organelle|0043229","organelle|0043226","protein-containing complex|0032991","intracellular membrane-bounded organelle|0043231","membrane-bounded organelle|0043227","nucleus|0005634","non-membrane-bounded organelle|0043228","intracellular non-membrane-bounded organelle|0043232","ribonucleoprotein complex|1990904","nucleolus|0005730"; ec_number=2.1.1.167
JABGON010000006.1	AUGUSTUS	exon	124546	125144	.	-	.	ID=g627.t1.e1;Parent=g627.t1
JABGON010000006.1	AUGUSTUS	CDS	125204	126251	1	-	0	ID=g627.t1.c;Parent=g627.t1
JABGON010000006.1	AUGUSTUS	exon	125204	126251	.	-	.	ID=g627.t1.e2;Parent=g627.t1
JABGON010000006.1	AUGUSTUS	CDS	126312	126404	1	-	0	ID=g627.t1.c;Parent=g627.t1
JABGON010000006.1	AUGUSTUS	exon	126312	126404	.	-	.	ID=g627.t1.e3;Parent=g627.t1
JABGON010000006.1	AUGUSTUS	CDS	126480	126597	1	-	1	ID=g627.t1.c;Parent=g627.t1
JABGON010000006.1	AUGUSTUS	exon	126480	126597	.	-	.	ID=g627.t1.e4;Parent=g627.t1
JABGON010000006.1	AUGUSTUS	CDS	126656	127321	1	-	1	ID=g627.t1.c;Parent=g627.t1
JABGON010000006.1	AUGUSTUS	exon	126656	127321	.	-	.	ID=g627.t1.e5;Parent=g627.t1
JABGON010000006.1	AUGUSTUS	CDS	127380	127661	1	-	1	ID=g627.t1.c;Parent=g627.t1
JABGON010000006.1	AUGUSTUS	exon	127380	127661	.	-	.	ID=g627.t1.e6;Parent=g627.t1
JABGON010000006.1	AUGUSTUS	CDS	127727	127741	1	-	1	ID=g627.t1.c;Parent=g627.t1
JABGON010000006.1	AUGUSTUS	exon	127727	127741	.	-	.	ID=g627.t1.e7;Parent=g627.t1
JABGON010000006.1	AUGUSTUS	CDS	127816	127831	1	-	2	ID=g627.t1.c;Parent=g627.t1
JABGON010000006.1	AUGUSTUS	exon	127816	127831	.	-	.	ID=g627.t1.e8;Parent=g627.t1
JABGON010000006.1	AUGUSTUS	CDS	127903	127930	1	-	0	ID=g627.t1.c;Parent=g627.t1
JABGON010000006.1	AUGUSTUS	exon	127903	127930	.	-	.	ID=g627.t1.e9;Parent=g627.t1
JABGON010000006.1	AUGUSTUS	CDS	128004	128006	1	-	0	ID=g627.t1.c;Parent=g627.t1
JABGON010000006.1	AUGUSTUS	exon	128004	128006	.	-	.	ID=g627.t1.e10;Parent=g627.t1
JABGON010000006.1	AUGUSTUS	start_codon	128004	128006	.	-	0	ID=g627.t1.srt;Parent=g627.t1
JABGON010000006.1	AUGUSTUS	mRNA	124546	128006	1	-	.	ID=g627.t2;Parent=g627
JABGON010000006.1	AUGUSTUS	stop_codon	124546	124548	.	-	0	ID=g627.t2.stp;Parent=g627.t2
JABGON010000006.1	AUGUSTUS	CDS	124546	125144	1	-	2	ID=g627.t2.c;Parent=g627.t2; product="27S pre-rRNA (guanosine(2922)-2'-O)-methyltransferase"; go_process="biological_process|0008150","cellular process|0009987","metabolic process|0008152","cellular metabolic process|0044237","organic substance metabolic process|0071704","primary metabolic process|0044238","nitrogen compound metabolic process|0006807","macromolecule metabolic process|0043170","cellular aromatic compound metabolic process|0006725","organic cyclic compound metabolic process|1901360","heterocycle metabolic process|0046483","nucleic acid metabolic process|0090304","nucleobase-containing compound metabolic process|0006139","cellular nitrogen compound metabolic process|0034641","cellular macromolecule metabolic process|0044260","RNA metabolic process|0016070","macromolecule modification|0043412","RNA modification|0009451","methylation|0032259","RNA processing|0006396","ncRNA metabolic process|0034660","macromolecule methylation|0043414","ncRNA processing|0034470","RNA methylation|0001510","rRNA processing|0006364","rRNA metabolic process|0016072","maturation of 5.8S rRNA|0000460","rRNA modification|0000154","maturation of LSU-rRNA|0000470","maturation of LSU-rRNA from tricistronic rRNA transcript (SSU-rRNA, 5.8S rRNA, LSU-rRNA)|0000463","rRNA methylation|0031167";go_function="molecular_function|0003674","catalytic activity|0003824","catalytic activity, acting on RNA|0140098","transferase activity|0016740","methyltransferase activity|0008168","transferase activity, transferring one-carbon groups|0016741","RNA methyltransferase activity|0008173","S-adenosylmethionine-dependent methyltransferase activity|0008757","O-methyltransferase activity|0008171","rRNA methyltransferase activity|0008649","catalytic activity, acting on a rRNA|0140102","binding|0005488","nucleic acid binding|0003676","heterocyclic compound binding|1901363","organic cyclic compound binding|0097159","catalytic activity, acting on a tRNA|0140101","tRNA methyltransferase activity|0008175","protein binding|0005515","RNA binding|0003723";go_component="cellular_component|0005575","cellular anatomical entity|0110165","intracellular organelle|0043229","organelle|0043226","protein-containing complex|0032991","intracellular membrane-bounded organelle|0043231","membrane-bounded organelle|0043227","nucleus|0005634","non-membrane-bounded organelle|0043228","intracellular non-membrane-bounded organelle|0043232","ribonucleoprotein complex|1990904","nucleolus|0005730"; ec_number=2.1.1.167
JABGON010000006.1	AUGUSTUS	exon	124546	125144	.	-	.	ID=g627.t2.e1;Parent=g627.t2
JABGON010000006.1	AUGUSTUS	CDS	125204	125351	1	-	0	ID=g627.t2.c;Parent=g627.t2
JABGON010000006.1	AUGUSTUS	exon	125204	125351	.	-	.	ID=g627.t2.e2;Parent=g627.t2
JABGON010000006.1	AUGUSTUS	CDS	125397	126251	1	-	0	ID=g627.t2.c;Parent=g627.t2
JABGON010000006.1	AUGUSTUS	exon	125397	126251	.	-	.	ID=g627.t2.e3;Parent=g627.t2
JABGON010000006.1	AUGUSTUS	CDS	126312	126404	1	-	0	ID=g627.t2.c;Parent=g627.t2
JABGON010000006.1	AUGUSTUS	exon	126312	126404	.	-	.	ID=g627.t2.e4;Parent=g627.t2
JABGON010000006.1	AUGUSTUS	CDS	126480	126597	1	-	1	ID=g627.t2.c;Parent=g627.t2
JABGON010000006.1	AUGUSTUS	exon	126480	126597	.	-	.	ID=g627.t2.e5;Parent=g627.t2
JABGON010000006.1	AUGUSTUS	CDS	126656	126846	1	-	0	ID=g627.t2.c;Parent=g627.t2
JABGON010000006.1	AUGUSTUS	exon	126656	126846	.	-	.	ID=g627.t2.e6;Parent=g627.t2
JABGON010000006.1	AUGUSTUS	CDS	126904	127321	1	-	1	ID=g627.t2.c;Parent=g627.t2
JABGON010000006.1	AUGUSTUS	exon	126904	127321	.	-	.	ID=g627.t2.e7;Parent=g627.t2
JABGON010000006.1	AUGUSTUS	CDS	127380	127661	1	-	1	ID=g627.t2.c;Parent=g627.t2
JABGON010000006.1	AUGUSTUS	exon	127380	127661	.	-	.	ID=g627.t2.e8;Parent=g627.t2
JABGON010000006.1	AUGUSTUS	CDS	127727	127741	1	-	1	ID=g627.t2.c;Parent=g627.t2
JABGON010000006.1	AUGUSTUS	exon	127727	127741	.	-	.	ID=g627.t2.e9;Parent=g627.t2
JABGON010000006.1	AUGUSTUS	CDS	127816	127831	1	-	2	ID=g627.t2.c;Parent=g627.t2
JABGON010000006.1	AUGUSTUS	exon	127816	127831	.	-	.	ID=g627.t2.e10;Parent=g627.t2
JABGON010000006.1	AUGUSTUS	CDS	127903	127930	1	-	0	ID=g627.t2.c;Parent=g627.t2
JABGON010000006.1	AUGUSTUS	exon	127903	127930	.	-	.	ID=g627.t2.e11;Parent=g627.t2
JABGON010000006.1	AUGUSTUS	CDS	128004	128006	1	-	0	ID=g627.t2.c;Parent=g627.t2
JABGON010000006.1	AUGUSTUS	exon	128004	128006	.	-	.	ID=g627.t2.e12;Parent=g627.t2
JABGON010000006.1	AUGUSTUS	start_codon	128004	128006	.	-	0	ID=g627.t2.srt;Parent=g627.t2
JABGON010000006.1	AUGUSTUS	gene	128615	130736	.	+	.	ID=g628
JABGON010000006.1	AUGUSTUS	mRNA	128615	130736	1	+	.	ID=g628.t1;Parent=g628
JABGON010000006.1	AUGUSTUS	start_codon	128615	128617	.	+	0	ID=g628.t1.srt;Parent=g628.t1
JABGON010000006.1	AUGUSTUS	CDS	128615	128703	1	+	0	ID=g628.t1.c;Parent=g628.t1; product="Cell wall surface anchor family protein"; Dbxref=UniProtKB/TrEMBL:A0A2T0ABB7; go_process="biological_process|0008150","cellular process|0009987","metabolic process|0008152","organic substance metabolic process|0071704","cellular metabolic process|0044237","primary metabolic process|0044238","nitrogen compound metabolic process|0006807","organonitrogen compound metabolic process|1901564","biosynthetic process|0009058","small molecule metabolic process|0044281","cellular biosynthetic process|0044249","organic substance biosynthetic process|1901576","organic cyclic compound metabolic process|1901360","phosphate-containing compound metabolic process|0006796","cellular nitrogen compound metabolic process|0034641","phosphorus metabolic process|0006793","cellular aromatic compound metabolic process|0006725","heterocycle metabolic process|0046483","nucleobase-containing compound metabolic process|0006139","organic cyclic compound biosynthetic process|1901362","obsolete cofactor biosynthetic process|0051188","cellular nitrogen compound biosynthetic process|0044271","heterocycle biosynthetic process|0018130","organophosphate biosynthetic process|0090407","obsolete cofactor metabolic process|0051186","organophosphate metabolic process|0019637","aromatic compound biosynthetic process|0019438","organonitrogen compound biosynthetic process|1901566","nucleobase-containing compound biosynthetic process|0034654","carbohydrate derivative metabolic process|1901135","nucleobase-containing small molecule metabolic process|0055086","nucleoside phosphate metabolic process|0006753","obsolete coenzyme metabolic process|0006732","nucleotide metabolic process|0009117","obsolete coenzyme biosynthetic process|0009108","ribose phosphate metabolic process|0019693","carbohydrate derivative biosynthetic process|1901137","purine nucleoside bisphosphate metabolic process|0034032","ribonucleotide metabolic process|0009259","ribonucleoside bisphosphate metabolic process|0033875","purine-containing compound metabolic process|0072521","purine nucleotide metabolic process|0006163","nucleoside bisphosphate metabolic process|0033865","purine ribonucleotide metabolic process|0009150","nucleoside phosphate biosynthetic process|1901293","nucleotide biosynthetic process|0009165","ribose phosphate biosynthetic process|0046390","ribonucleotide biosynthetic process|0009260","purine nucleoside bisphosphate biosynthetic process|0034033","ribonucleoside bisphosphate biosynthetic process|0034030","purine nucleotide biosynthetic process|0006164","purine-containing compound biosynthetic process|0072522","purine ribonucleotide biosynthetic process|0009152","nucleoside bisphosphate biosynthetic process|0033866","coenzyme A metabolic process|0015936";go_function="molecular_function|0003674","binding|0005488","organic cyclic compound binding|0097159","heterocyclic compound binding|1901363","catalytic activity|0003824","ion binding|0043167","small molecule binding|0036094","nucleotide binding|0000166","nucleoside phosphate binding|1901265","anion binding|0043168","carbohydrate derivative binding|0097367","adenyl nucleotide binding|0030554","purine nucleotide binding|0017076","obsolete drug binding|0008144","ribonucleotide binding|0032553","adenyl ribonucleotide binding|0032559","purine ribonucleotide binding|0032555","purine ribonucleoside triphosphate binding|0035639","ATP binding|0005524","transferase activity|0016740","transferase activity, transferring phosphorus-containing groups|0016772","kinase activity|0016301","phosphotransferase activity, alcohol group as acceptor|0016773","protein binding|0005515","cation binding|0043169","metal ion binding|0046872","protein dimerization activity|0046983","hydrolase activity|0016787","identical protein binding|0042802","protein homodimerization activity|0042803","amide binding|0033218","obsolete cofactor binding|0048037","obsolete coenzyme binding|0050662","sulfur compound binding|1901681";go_component="cellular_component|0005575","cellular anatomical entity|0110165","cytosol|0005829","intracellular membrane-bounded organelle|0043231","membrane-bounded organelle|0043227","nucleus|0005634","intracellular organelle|0043229","organelle|0043226","cytoplasm|0005737"
JABGON010000006.1	AUGUSTUS	exon	128615	128703	.	+	.	ID=g628.t1.e1;Parent=g628.t1
JABGON010000006.1	AUGUSTUS	CDS	128808	128862	1	+	1	ID=g628.t1.c;Parent=g628.t1
JABGON010000006.1	AUGUSTUS	exon	128808	128862	.	+	.	ID=g628.t1.e2;Parent=g628.t1
JABGON010000006.1	AUGUSTUS	CDS	128919	129969	1	+	0	ID=g628.t1.c;Parent=g628.t1
JABGON010000006.1	AUGUSTUS	exon	128919	129969	.	+	.	ID=g628.t1.e3;Parent=g628.t1
JABGON010000006.1	AUGUSTUS	CDS	130065	130326	1	+	2	ID=g628.t1.c;Parent=g628.t1
JABGON010000006.1	AUGUSTUS	exon	130065	130326	.	+	.	ID=g628.t1.e4;Parent=g628.t1
JABGON010000006.1	AUGUSTUS	CDS	130386	130447	1	+	1	ID=g628.t1.c;Parent=g628.t1
JABGON010000006.1	AUGUSTUS	exon	130386	130447	.	+	.	ID=g628.t1.e5;Parent=g628.t1
JABGON010000006.1	AUGUSTUS	CDS	130507	130736	1	+	2	ID=g628.t1.c;Parent=g628.t1
JABGON010000006.1	AUGUSTUS	exon	130507	130736	.	+	.	ID=g628.t1.e6;Parent=g628.t1
JABGON010000006.1	AUGUSTUS	stop_codon	130734	130736	.	+	0	ID=g628.t1.stp;Parent=g628.t1
JABGON010000006.1	AUGUSTUS	gene	130919	134230	.	-	.	ID=g629
JABGON010000006.1	AUGUSTUS	mRNA	130919	134230	1	-	.	ID=g629.t1;Parent=g629
JABGON010000006.1	AUGUSTUS	stop_codon	130919	130921	.	-	0	ID=g629.t1.stp;Parent=g629.t1
JABGON010000006.1	AUGUSTUS	CDS	130919	132942	1	-	2	ID=g629.t1.c;Parent=g629.t1; product="F-box domain-containing protein"; Dbxref=UniProtKB/TrEMBL:A0A2T0ABB5; go_process="biological_process|0008150","biological regulation|0065007","cellular process|0009987","regulation of biological process|0050789","response to stimulus|0050896","regulation of multicellular organismal process|0051239","response to stress|0006950","transport|0006810","localization|0051179","establishment of localization|0051234","response to external stimulus|0009605","negative regulation of biological process|0048519","cell communication|0007154","regulation of developmental process|0050793","obsolete multi-organism process|0051704","signaling|0023052","regulation of multicellular organismal development|2000026","cell-cell signaling|0007267","regulation of anatomical structure morphogenesis|0022603","response to biotic stimulus|0009607","response to external biotic stimulus|0043207","response to bacterium|0009617","negative regulation of multicellular organismal process|0051241","response to other organism|0051707","defense response|0006952","defense response to other organism|0098542","defense response to bacterium|0042742","obsolete biological adhesion|0022610","vesicle-mediated transport|0016192","negative regulation of developmental process|0051093","cell adhesion|0007155","inflammatory response|0006954","import into cell|0098657","regulation of angiogenesis|0045765","regulation of vasculature development|1901342","endocytosis|0006897","negative regulation of angiogenesis|0016525","negative regulation of blood vessel morphogenesis|2000181","negative regulation of vasculature development|1901343","receptor-mediated endocytosis|0006898";go_function="binding|0005488","molecular_function|0003674","protein-containing complex binding|0044877","ion binding|0043167","metal ion binding|0046872","cation binding|0043169","anion binding|0043168","catalytic activity|0003824","glycosaminoglycan binding|0005539","carbohydrate derivative binding|0097367","calcium ion binding|0005509","oxidoreductase activity|0016491","cargo receptor activity|0038024","small molecule binding|0036094","scavenger receptor activity|0005044","lipoprotein particle binding|0071813","protein-lipid complex binding|0071814","carboxylic acid binding|0031406","organic acid binding|0043177","oxidoreductase activity, acting on a sulfur group of donors|0016667","disulfide oxidoreductase activity|0015036","protein-disulfide reductase activity|0015035","protein binding|0005515","signaling receptor binding|0005102","signaling receptor regulator activity|0030545","signaling receptor activator activity|0030546","receptor ligand activity|0048018","hormone activity|0005179","molecular function regulator activity|0098772","neuropeptide receptor binding|0071855","G protein-coupled receptor binding|0001664";go_component="cellular_component|0005575","cellular anatomical entity|0110165","membrane|0016020","plasma membrane|0005886","obsolete intrinsic component of membrane|0031224","membrane|0016021","bounding membrane of organelle|0098588","organelle membrane|0031090","membrane|0098805","obsolete intrinsic component of plasma membrane|0031226","plasma membrane|0005887","vesicle membrane|0012506","cytoplasmic vesicle membrane|0030659","endocytic vesicle membrane|0030666"
JABGON010000006.1	AUGUSTUS	exon	130919	132942	.	-	.	ID=g629.t1.e1;Parent=g629.t1
JABGON010000006.1	AUGUSTUS	CDS	132999	133391	1	-	2	ID=g629.t1.c;Parent=g629.t1
JABGON010000006.1	AUGUSTUS	exon	132999	133391	.	-	.	ID=g629.t1.e2;Parent=g629.t1
JABGON010000006.1	AUGUSTUS	CDS	133447	134230	1	-	0	ID=g629.t1.c;Parent=g629.t1
JABGON010000006.1	AUGUSTUS	exon	133447	134230	.	-	.	ID=g629.t1.e3;Parent=g629.t1
JABGON010000006.1	AUGUSTUS	start_codon	134228	134230	.	-	0	ID=g629.t1.srt;Parent=g629.t1
JABGON010000006.1	AUGUSTUS	gene	134549	135108	.	-	.	ID=g630
JABGON010000006.1	AUGUSTUS	mRNA	134549	135108	1	-	.	ID=g630.t1;Parent=g630
JABGON010000006.1	AUGUSTUS	stop_codon	134549	134551	.	-	0	ID=g630.t1.stp;Parent=g630.t1
JABGON010000006.1	AUGUSTUS	CDS	134549	134680	1	-	0	ID=g630.t1.c;Parent=g630.t1; product="hypothetical protein"; go_component="cellular anatomical entity|0110165","cellular_component|0005575"
JABGON010000006.1	AUGUSTUS	exon	134549	134680	.	-	.	ID=g630.t1.e1;Parent=g630.t1
JABGON010000006.1	AUGUSTUS	CDS	134755	134921	1	-	2	ID=g630.t1.c;Parent=g630.t1
JABGON010000006.1	AUGUSTUS	exon	134755	134921	.	-	.	ID=g630.t1.e2;Parent=g630.t1
JABGON010000006.1	AUGUSTUS	CDS	134982	135108	1	-	0	ID=g630.t1.c;Parent=g630.t1
JABGON010000006.1	AUGUSTUS	exon	134982	135108	.	-	.	ID=g630.t1.e3;Parent=g630.t1
JABGON010000006.1	AUGUSTUS	start_codon	135106	135108	.	-	0	ID=g630.t1.srt;Parent=g630.t1
JABGON010000006.1	AUGUSTUS	gene	138254	143156	.	-	.	ID=g631
JABGON010000006.1	AUGUSTUS	mRNA	138254	143156	1	-	.	ID=g631.t1;Parent=g631
JABGON010000006.1	AUGUSTUS	stop_codon	138254	138256	.	-	0	ID=g631.t1.stp;Parent=g631.t1
JABGON010000006.1	AUGUSTUS	CDS	138254	138280	1	-	0	ID=g631.t1.c;Parent=g631.t1; product="BUD22-domain containing protein"; Dbxref=UniProtKB/TrEMBL:A0A2T0ABA5; go_process="biological_process|0008150","cellular process|0009987","cellular component organization or biogenesis|0071840","cellular component organization|0016043","organelle organization|0006996","cell cycle process|0022402","chromosome organization|0051276","mitotic cell cycle process|1903047","cell division|0051301","sister chromatid cohesion|0007062","mitotic sister chromatid cohesion|0007064","biological regulation|0065007","response to stimulus|0050896","response to stress|0006950","metabolic process|0008152","cellular metabolic process|0044237","cellular response to stimulus|0051716","organic substance metabolic process|0071704","nitrogen compound metabolic process|0006807","primary metabolic process|0044238","cellular response to stress|0033554","reproductive process|0022414","organic cyclic compound metabolic process|1901360","macromolecule metabolic process|0043170","cellular nitrogen compound metabolic process|0034641","cellular aromatic compound metabolic process|0006725","cellular response to DNA damage stimulus|0006974","heterocycle metabolic process|0046483","cellular macromolecule metabolic process|0044260","nucleobase-containing compound metabolic process|0006139","nucleic acid metabolic process|0090304","DNA metabolic process|0006259","DNA repair|0006281","regulation of biological process|0050789","regulation of cellular process|0050794","cell cycle|0007049","regulation of metabolic process|0019222","regulation of cellular metabolic process|0031323","regulation of macromolecule metabolic process|0060255","meiotic cell cycle|0051321","regulation of biosynthetic process|0009889","regulation of cellular biosynthetic process|0031326","cellular component assembly|0022607","regulation of macromolecule biosynthetic process|0010556","regulation of cellular macromolecule biosynthetic process|2000112","developmental process|0032502","multicellular organismal process|0032501","regulation of DNA replication|0006275";go_function="molecular_function|0003674","binding|0005488","heterocyclic compound binding|1901363","organic cyclic compound binding|0097159","catalytic activity|0003824","ion binding|0043167","hydrolase activity|0016787","nucleic acid binding|0003676","small molecule binding|0036094","anion binding|0043168","DNA binding|0003677","carbohydrate derivative binding|0097367","nucleotide binding|0000166","nucleoside phosphate binding|1901265","pyrophosphatase activity|0016462","hydrolase activity, acting on acid anhydrides|0016817","hydrolase activity, acting on acid anhydrides, in phosphorus-containing anhydrides|0016818","ribonucleoside triphosphate phosphatase activity|0017111","obsolete drug binding|0008144","adenyl nucleotide binding|0030554","purine nucleotide binding|0017076","adenyl ribonucleotide binding|0032559","purine ribonucleotide binding|0032555","ATP binding|0005524","ribonucleotide binding|0032553","purine ribonucleoside triphosphate binding|0035639","ATP hydrolysis activity|0016887","ATP-dependent activity, acting on DNA|0008094","ATP hydrolysis activity|0042623","double-stranded DNA binding|0003690","protein binding|0005515","chromatin binding|0003682","protein dimerization activity|0046983","protein heterodimerization activity|0046982","protein-containing complex binding|0044877","cytoskeletal protein binding|0008092","tubulin binding|0015631","beta-tubulin binding|0048487","dynein complex binding|0070840";go_component="cellular anatomical entity|0110165","cellular_component|0005575","organelle|0043226","intracellular organelle|0043229","membrane-bounded organelle|0043227","intracellular membrane-bounded organelle|0043231","protein-containing complex|0032991","nucleus|0005634","cytosol|0005829","chromatin|0000785"
JABGON010000006.1	AUGUSTUS	exon	138254	138280	.	-	.	ID=g631.t1.e1;Parent=g631.t1
JABGON010000006.1	AUGUSTUS	CDS	138343	138371	1	-	2	ID=g631.t1.c;Parent=g631.t1
JABGON010000006.1	AUGUSTUS	exon	138343	138371	.	-	.	ID=g631.t1.e2;Parent=g631.t1
JABGON010000006.1	AUGUSTUS	CDS	138435	138563	1	-	2	ID=g631.t1.c;Parent=g631.t1
JABGON010000006.1	AUGUSTUS	exon	138435	138563	.	-	.	ID=g631.t1.e3;Parent=g631.t1
JABGON010000006.1	AUGUSTUS	CDS	138620	138712	1	-	2	ID=g631.t1.c;Parent=g631.t1
JABGON010000006.1	AUGUSTUS	exon	138620	138712	.	-	.	ID=g631.t1.e4;Parent=g631.t1
JABGON010000006.1	AUGUSTUS	CDS	138768	138927	1	-	0	ID=g631.t1.c;Parent=g631.t1
JABGON010000006.1	AUGUSTUS	exon	138768	138927	.	-	.	ID=g631.t1.e5;Parent=g631.t1
JABGON010000006.1	AUGUSTUS	CDS	138984	139283	1	-	0	ID=g631.t1.c;Parent=g631.t1
JABGON010000006.1	AUGUSTUS	exon	138984	139283	.	-	.	ID=g631.t1.e6;Parent=g631.t1
JABGON010000006.1	AUGUSTUS	CDS	139345	139589	1	-	2	ID=g631.t1.c;Parent=g631.t1
JABGON010000006.1	AUGUSTUS	exon	139345	139589	.	-	.	ID=g631.t1.e7;Parent=g631.t1
JABGON010000006.1	AUGUSTUS	CDS	139651	139864	1	-	0	ID=g631.t1.c;Parent=g631.t1
JABGON010000006.1	AUGUSTUS	exon	139651	139864	.	-	.	ID=g631.t1.e8;Parent=g631.t1
JABGON010000006.1	AUGUSTUS	CDS	139919	140555	1	-	1	ID=g631.t1.c;Parent=g631.t1
JABGON010000006.1	AUGUSTUS	exon	139919	140555	.	-	.	ID=g631.t1.e9;Parent=g631.t1
JABGON010000006.1	AUGUSTUS	CDS	140617	140769	1	-	1	ID=g631.t1.c;Parent=g631.t1
JABGON010000006.1	AUGUSTUS	exon	140617	140769	.	-	.	ID=g631.t1.e10;Parent=g631.t1
JABGON010000006.1	AUGUSTUS	CDS	140833	141069	1	-	1	ID=g631.t1.c;Parent=g631.t1
JABGON010000006.1	AUGUSTUS	exon	140833	141069	.	-	.	ID=g631.t1.e11;Parent=g631.t1
JABGON010000006.1	AUGUSTUS	CDS	141129	141736	1	-	0	ID=g631.t1.c;Parent=g631.t1
JABGON010000006.1	AUGUSTUS	exon	141129	141736	.	-	.	ID=g631.t1.e12;Parent=g631.t1
JABGON010000006.1	AUGUSTUS	CDS	141808	141969	1	-	0	ID=g631.t1.c;Parent=g631.t1
JABGON010000006.1	AUGUSTUS	exon	141808	141969	.	-	.	ID=g631.t1.e13;Parent=g631.t1
JABGON010000006.1	AUGUSTUS	CDS	142025	142119	1	-	2	ID=g631.t1.c;Parent=g631.t1
JABGON010000006.1	AUGUSTUS	exon	142025	142119	.	-	.	ID=g631.t1.e14;Parent=g631.t1
JABGON010000006.1	AUGUSTUS	CDS	142202	142319	1	-	0	ID=g631.t1.c;Parent=g631.t1
JABGON010000006.1	AUGUSTUS	exon	142202	142319	.	-	.	ID=g631.t1.e15;Parent=g631.t1
JABGON010000006.1	AUGUSTUS	CDS	142379	142533	1	-	2	ID=g631.t1.c;Parent=g631.t1
JABGON010000006.1	AUGUSTUS	exon	142379	142533	.	-	.	ID=g631.t1.e16;Parent=g631.t1
JABGON010000006.1	AUGUSTUS	CDS	142594	142805	1	-	1	ID=g631.t1.c;Parent=g631.t1
JABGON010000006.1	AUGUSTUS	exon	142594	142805	.	-	.	ID=g631.t1.e17;Parent=g631.t1
JABGON010000006.1	AUGUSTUS	CDS	142871	143081	1	-	2	ID=g631.t1.c;Parent=g631.t1
JABGON010000006.1	AUGUSTUS	exon	142871	143081	.	-	.	ID=g631.t1.e18;Parent=g631.t1
JABGON010000006.1	AUGUSTUS	CDS	143129	143156	1	-	0	ID=g631.t1.c;Parent=g631.t1
JABGON010000006.1	AUGUSTUS	exon	143129	143156	.	-	.	ID=g631.t1.e19;Parent=g631.t1
JABGON010000006.1	AUGUSTUS	start_codon	143154	143156	.	-	0	ID=g631.t1.srt;Parent=g631.t1
JABGON010000006.1	AUGUSTUS	gene	143326	146833	.	+	.	ID=g632
JABGON010000006.1	AUGUSTUS	mRNA	143326	146833	1	+	.	ID=g632.t1;Parent=g632
JABGON010000006.1	AUGUSTUS	start_codon	143326	143328	.	+	0	ID=g632.t1.srt;Parent=g632.t1
JABGON010000006.1	AUGUSTUS	CDS	143326	144009	1	+	0	ID=g632.t1.c;Parent=g632.t1; product="Lysophospholipase NTE1"; Dbxref=UniProtKB/TrEMBL:A0A2T0ABA0; go_process="biological_process|0008150","biological regulation|0065007","cellular process|0009987","cellular component organization|0016043","cellular component organization or biogenesis|0071840","organelle organization|0006996","chromosome organization|0051276","cellular metabolic process|0044237","nitrogen compound metabolic process|0006807","primary metabolic process|0044238","macromolecule metabolic process|0043170","organic substance metabolic process|0071704","metabolic process|0008152","cellular macromolecule metabolic process|0044260","cellular response to stimulus|0051716","response to stimulus|0050896","nucleobase-containing compound metabolic process|0006139","response to stress|0006950","organic cyclic compound metabolic process|1901360","cellular response to stress|0033554","heterocycle metabolic process|0046483","nucleic acid metabolic process|0090304","regulation of biological quality|0065008","DNA metabolic process|0006259","cellular aromatic compound metabolic process|0006725","cellular response to DNA damage stimulus|0006974","cellular nitrogen compound metabolic process|0034641","DNA repair|0006281","double-strand break repair|0006302","telomere maintenance|0000723","telomere organization|0032200","homeostatic process|0042592","anatomical structure homeostasis|0060249","obsolete non-recombinational repair|0000726","double-strand break repair via nonhomologous end joining|0006303","interstrand cross-link repair|0036297","regulation of cellular process|0050794","regulation of biological process|0050789","regulation of primary metabolic process|0080090","regulation of nitrogen compound metabolic process|0051171","regulation of nucleobase-containing compound metabolic process|0019219","regulation of cellular metabolic process|0031323","regulation of macromolecule metabolic process|0060255","regulation of metabolic process|0019222","negative regulation of nucleobase-containing compound metabolic process|0045934","negative regulation of cellular process|0048523","negative regulation of cellular metabolic process|0031324","negative regulation of nitrogen compound metabolic process|0051172";go_function="molecular_function|0003674","DNA binding|0003677","nucleic acid binding|0003676","heterocyclic compound binding|1901363","organic cyclic compound binding|0097159","binding|0005488","catalytic activity|0003824","catalytic activity, acting on DNA|0140097","hydrolase activity|0016787","hydrolase activity, acting on ester bonds|0016788","nuclease activity|0004518","exonuclease activity|0004527","damaged DNA binding|0003684","exonuclease activity, active with either ribo- or deoxyribonucleic acids and producing 5'-phosphomonoesters|0016796","DNA exonuclease activity|0004529","DNA exonuclease activity, producing 5'-phosphomonoesters|0016895","5'-3' exonuclease activity|0008409","deoxyribonuclease activity|0004536","ion binding|0043167","metal ion binding|0046872","nucleosome binding|0031491","cation binding|0043169","nucleosomal DNA binding|0031492","protein-containing complex binding|0044877","chromatin DNA binding|0031490","hydrolase activity, acting on carbon-nitrogen (but not peptide) bonds|0016810","hydrolase activity, acting on carbon-nitrogen (but not peptide) bonds, in cyclic amides|0016812","chromatin binding|0003682","protein binding|0005515","double-stranded DNA binding|0003690","identical protein binding|0042802","protein dimerization activity|0046983";go_component="cellular_component|0005575","cellular anatomical entity|0110165","membrane-bounded organelle|0043227","intracellular membrane-bounded organelle|0043231","intracellular organelle|0043229","organelle|0043226","nucleus|0005634","protein-containing complex|0032991","protein-DNA complex|0032993","nucleosome|0000786","DNA packaging complex|0044815","nucleoplasm|0005654"
JABGON010000006.1	AUGUSTUS	exon	143326	144009	.	+	.	ID=g632.t1.e1;Parent=g632.t1
JABGON010000006.1	AUGUSTUS	CDS	144072	144394	1	+	0	ID=g632.t1.c;Parent=g632.t1
JABGON010000006.1	AUGUSTUS	exon	144072	144394	.	+	.	ID=g632.t1.e2;Parent=g632.t1
JABGON010000006.1	AUGUSTUS	CDS	144492	144580	1	+	1	ID=g632.t1.c;Parent=g632.t1
JABGON010000006.1	AUGUSTUS	exon	144492	144580	.	+	.	ID=g632.t1.e3;Parent=g632.t1
JABGON010000006.1	AUGUSTUS	CDS	144635	144812	1	+	2	ID=g632.t1.c;Parent=g632.t1
JABGON010000006.1	AUGUSTUS	exon	144635	144812	.	+	.	ID=g632.t1.e4;Parent=g632.t1
JABGON010000006.1	AUGUSTUS	CDS	144885	144988	1	+	1	ID=g632.t1.c;Parent=g632.t1
JABGON010000006.1	AUGUSTUS	exon	144885	144988	.	+	.	ID=g632.t1.e5;Parent=g632.t1
JABGON010000006.1	AUGUSTUS	CDS	145090	146014	1	+	2	ID=g632.t1.c;Parent=g632.t1
JABGON010000006.1	AUGUSTUS	exon	145090	146014	.	+	.	ID=g632.t1.e6;Parent=g632.t1
JABGON010000006.1	AUGUSTUS	CDS	146071	146318	1	+	1	ID=g632.t1.c;Parent=g632.t1
JABGON010000006.1	AUGUSTUS	exon	146071	146318	.	+	.	ID=g632.t1.e7;Parent=g632.t1
JABGON010000006.1	AUGUSTUS	CDS	146376	146471	1	+	2	ID=g632.t1.c;Parent=g632.t1
JABGON010000006.1	AUGUSTUS	exon	146376	146471	.	+	.	ID=g632.t1.e8;Parent=g632.t1
JABGON010000006.1	AUGUSTUS	CDS	146527	146599	1	+	2	ID=g632.t1.c;Parent=g632.t1
JABGON010000006.1	AUGUSTUS	exon	146527	146599	.	+	.	ID=g632.t1.e9;Parent=g632.t1
JABGON010000006.1	AUGUSTUS	CDS	146653	146833	1	+	1	ID=g632.t1.c;Parent=g632.t1
JABGON010000006.1	AUGUSTUS	exon	146653	146833	.	+	.	ID=g632.t1.e10;Parent=g632.t1
JABGON010000006.1	AUGUSTUS	stop_codon	146831	146833	.	+	0	ID=g632.t1.stp;Parent=g632.t1
JABGON010000006.1	AUGUSTUS	gene	147030	150020	.	-	.	ID=g633
JABGON010000006.1	AUGUSTUS	mRNA	147030	150020	1	-	.	ID=g633.t1;Parent=g633
JABGON010000006.1	AUGUSTUS	stop_codon	147030	147032	.	-	0	ID=g633.t1.stp;Parent=g633.t1
JABGON010000006.1	AUGUSTUS	CDS	147030	147778	1	-	2	ID=g633.t1.c;Parent=g633.t1; product="Uncharacterized conserved protein (DUF2305)-domain containing protein"; Dbxref=UniProtKB/TrEMBL:A0A2T0ABD0; go_process="biological_process|0008150","cellular process|0009987","biological regulation|0065007","regulation of biological process|0050789","regulation of cellular process|0050794","metabolic process|0008152","organic substance metabolic process|0071704","cellular metabolic process|0044237","primary metabolic process|0044238","nitrogen compound metabolic process|0006807","macromolecule metabolic process|0043170","organonitrogen compound metabolic process|1901564","cellular macromolecule metabolic process|0044260","protein metabolic process|0019538","phosphorus metabolic process|0006793","phosphate-containing compound metabolic process|0006796","macromolecule modification|0043412","phosphorylation|0016310","protein modification process|0036211","protein metabolic process|0044267","protein modification process|0006464","protein phosphorylation|0006468","response to stimulus|0050896","response to stress|0006950","regulation of metabolic process|0019222","regulation of cellular metabolic process|0031323","developmental process|0032502","cellular response to stimulus|0051716","regulation of macromolecule metabolic process|0060255","signal transduction|0007165","cellular response to stress|0033554","negative regulation of biological process|0048519","regulation of biosynthetic process|0009889","negative regulation of cellular process|0048523","regulation of cellular biosynthetic process|0031326","regulation of macromolecule biosynthetic process|0010556","regulation of cellular macromolecule biosynthetic process|2000112","cellular response to DNA damage stimulus|0006974","regulation of primary metabolic process|0080090","positive regulation of biological process|0048518","regulation of nitrogen compound metabolic process|0051171","positive regulation of cellular process|0048522","peptidyl-amino acid modification|0018193","positive regulation of metabolic process|0009893","regulation of nucleobase-containing compound metabolic process|0019219","peptidyl-serine modification|0018209","anatomical structure development|0048856","peptidyl-serine phosphorylation|0018105","regulation of gene expression|0010468";go_function="molecular_function|0003674","binding|0005488","organic cyclic compound binding|0097159","heterocyclic compound binding|1901363","ion binding|0043167","catalytic activity|0003824","carbohydrate derivative binding|0097367","transferase activity|0016740","anion binding|0043168","catalytic activity, acting on a protein|0140096","small molecule binding|0036094","transferase activity, transferring phosphorus-containing groups|0016772","nucleoside phosphate binding|1901265","nucleotide binding|0000166","phosphotransferase activity, alcohol group as acceptor|0016773","kinase activity|0016301","purine nucleotide binding|0017076","protein kinase activity|0004672","adenyl nucleotide binding|0030554","obsolete drug binding|0008144","purine ribonucleotide binding|0032555","adenyl ribonucleotide binding|0032559","ribonucleotide binding|0032553","purine ribonucleoside triphosphate binding|0035639","protein serine/threonine kinase activity|0004674","ATP binding|0005524","protein serine/threonine/tyrosine kinase activity|0004712","protein binding|0005515","calmodulin binding|0005516","calmodulin-dependent protein kinase activity|0004683";go_component="cellular_component|0005575","cellular anatomical entity|0110165","intracellular membrane-bounded organelle|0043231","membrane-bounded organelle|0043227","organelle|0043226","intracellular organelle|0043229","cytoplasm|0005737","nucleus|0005634"; ec_number=2.7.11.1
JABGON010000006.1	AUGUSTUS	exon	147030	147778	.	-	.	ID=g633.t1.e1;Parent=g633.t1
JABGON010000006.1	AUGUSTUS	CDS	147835	148071	1	-	2	ID=g633.t1.c;Parent=g633.t1
JABGON010000006.1	AUGUSTUS	exon	147835	148071	.	-	.	ID=g633.t1.e2;Parent=g633.t1
JABGON010000006.1	AUGUSTUS	CDS	148127	148378	1	-	2	ID=g633.t1.c;Parent=g633.t1
JABGON010000006.1	AUGUSTUS	exon	148127	148378	.	-	.	ID=g633.t1.e3;Parent=g633.t1
JABGON010000006.1	AUGUSTUS	CDS	148436	148481	1	-	0	ID=g633.t1.c;Parent=g633.t1
JABGON010000006.1	AUGUSTUS	exon	148436	148481	.	-	.	ID=g633.t1.e4;Parent=g633.t1
JABGON010000006.1	AUGUSTUS	CDS	148541	148713	1	-	2	ID=g633.t1.c;Parent=g633.t1
JABGON010000006.1	AUGUSTUS	exon	148541	148713	.	-	.	ID=g633.t1.e5;Parent=g633.t1
JABGON010000006.1	AUGUSTUS	CDS	148775	148839	1	-	1	ID=g633.t1.c;Parent=g633.t1
JABGON010000006.1	AUGUSTUS	exon	148775	148839	.	-	.	ID=g633.t1.e6;Parent=g633.t1
JABGON010000006.1	AUGUSTUS	CDS	148895	148944	1	-	0	ID=g633.t1.c;Parent=g633.t1
JABGON010000006.1	AUGUSTUS	exon	148895	148944	.	-	.	ID=g633.t1.e7;Parent=g633.t1
JABGON010000006.1	AUGUSTUS	CDS	149008	149388	1	-	0	ID=g633.t1.c;Parent=g633.t1
JABGON010000006.1	AUGUSTUS	exon	149008	149388	.	-	.	ID=g633.t1.e8;Parent=g633.t1
JABGON010000006.1	AUGUSTUS	CDS	149571	150020	1	-	0	ID=g633.t1.c;Parent=g633.t1
JABGON010000006.1	AUGUSTUS	exon	149571	150020	.	-	.	ID=g633.t1.e9;Parent=g633.t1
JABGON010000006.1	AUGUSTUS	start_codon	150018	150020	.	-	0	ID=g633.t1.srt;Parent=g633.t1
JABGON010000006.1	AUGUSTUS	gene	150273	151638	.	-	.	ID=g634
JABGON010000006.1	AUGUSTUS	mRNA	150273	151638	1	-	.	ID=g634.t1;Parent=g634
JABGON010000006.1	AUGUSTUS	stop_codon	150273	150275	.	-	0	ID=g634.t1.stp;Parent=g634.t1
JABGON010000006.1	AUGUSTUS	CDS	150273	150281	1	-	0	ID=g634.t1.c;Parent=g634.t1; product="Proteophosphoglycan 5"; Dbxref=UniProtKB/TrEMBL:A0A0K3CDU3; go_process="biological_process|0008150","cellular process|0009987","organic substance metabolic process|0071704","nitrogen compound metabolic process|0006807","metabolic process|0008152","cellular metabolic process|0044237","organic cyclic compound metabolic process|1901360","heterocycle metabolic process|0046483","cellular aromatic compound metabolic process|0006725","cellular nitrogen compound metabolic process|0034641","biosynthetic process|0009058","organic substance biosynthetic process|1901576","cellular biosynthetic process|0044249","organic cyclic compound biosynthetic process|1901362","heterocycle biosynthetic process|0018130","aromatic compound biosynthetic process|0019438","cellular nitrogen compound biosynthetic process|0044271","organonitrogen compound metabolic process|1901564","organonitrogen compound biosynthetic process|1901566","obsolete cofactor biosynthetic process|0051188","obsolete cofactor metabolic process|0051186","pigment biosynthetic process|0046148","pigment metabolic process|0042440","tetrapyrrole metabolic process|0033013","porphyrin-containing compound metabolic process|0006778","tetrapyrrole biosynthetic process|0033014","porphyrin-containing compound biosynthetic process|0006779","protoporphyrinogen IX metabolic process|0046501","protoporphyrinogen IX biosynthetic process|0006782","heme metabolic process|0042168","heme biosynthetic process|0006783","primary metabolic process|0044238";go_function="molecular_function|0003674","catalytic activity|0003824","lyase activity|0016829","carboxy-lyase activity|0016831","carbon-carbon lyase activity|0016830","binding|0005488";go_component="cellular_component|0005575","cellular anatomical entity|0110165","cytosol|0005829","membrane-bounded organelle|0043227","intracellular organelle|0043229","organelle|0043226","intracellular membrane-bounded organelle|0043231"
JABGON010000006.1	AUGUSTUS	exon	150273	150281	.	-	.	ID=g634.t1.e1;Parent=g634.t1
JABGON010000006.1	AUGUSTUS	CDS	150361	150870	1	-	0	ID=g634.t1.c;Parent=g634.t1
JABGON010000006.1	AUGUSTUS	exon	150361	150870	.	-	.	ID=g634.t1.e2;Parent=g634.t1
JABGON010000006.1	AUGUSTUS	CDS	150931	151638	1	-	0	ID=g634.t1.c;Parent=g634.t1
JABGON010000006.1	AUGUSTUS	exon	150931	151638	.	-	.	ID=g634.t1.e3;Parent=g634.t1
JABGON010000006.1	AUGUSTUS	start_codon	151636	151638	.	-	0	ID=g634.t1.srt;Parent=g634.t1
JABGON010000006.1	AUGUSTUS	gene	152266	153459	.	+	.	ID=g635
JABGON010000006.1	AUGUSTUS	mRNA	152266	153459	1	+	.	ID=g635.t1;Parent=g635
JABGON010000006.1	AUGUSTUS	start_codon	152266	152268	.	+	0	ID=g635.t1.srt;Parent=g635.t1
JABGON010000006.1	AUGUSTUS	CDS	152266	152306	1	+	0	ID=g635.t1.c;Parent=g635.t1; product="proteasome endopeptidase complex"; Dbxref=UniProtKB/TrEMBL:A0A2T0AB99; go_process="biological_process|0008150","cellular process|0009987","metabolic process|0008152","cellular metabolic process|0044237","organic substance metabolic process|0071704","primary metabolic process|0044238","macromolecule metabolic process|0043170","nitrogen compound metabolic process|0006807","cellular macromolecule metabolic process|0044260","catabolic process|0009056","organonitrogen compound metabolic process|1901564","cellular catabolic process|0044248","protein metabolic process|0019538","organic substance catabolic process|1901575","organonitrogen compound catabolic process|1901565","macromolecule catabolic process|0009057","proteolysis|0006508","cellular macromolecule catabolic process|0044265","protein catabolic process|0030163","proteolysis involved in protein catabolic process|0051603","modification-dependent macromolecule catabolic process|0043632","proteasomal protein catabolic process|0010498","modification-dependent protein catabolic process|0019941","ubiquitin-dependent protein catabolic process|0006511","biological regulation|0065007","regulation of biological process|0050789","regulation of cellular process|0050794","positive regulation of biological process|0048518";go_function="molecular_function|0003674","catalytic activity|0003824","binding|0005488","hydrolase activity|0016787","nucleic acid binding|0003676","organic cyclic compound binding|0097159","heterocyclic compound binding|1901363","protein binding|0005515","RNA binding|0003723","catalytic activity, acting on a protein|0140096";go_component="cellular_component|0005575","cellular anatomical entity|0110165","membrane-bounded organelle|0043227","intracellular membrane-bounded organelle|0043231","intracellular organelle|0043229","organelle|0043226","protein-containing complex|0032991","nucleus|0005634","proteasome core complex|0005839","cytosol|0005829","proteasome core complex, alpha-subunit complex|0019773","catalytic complex|1902494","cytoplasm|0005737"; ec_number=3.4.25.1
JABGON010000006.1	AUGUSTUS	exon	152266	152306	.	+	.	ID=g635.t1.e1;Parent=g635.t1
JABGON010000006.1	AUGUSTUS	CDS	152366	152391	1	+	1	ID=g635.t1.c;Parent=g635.t1
JABGON010000006.1	AUGUSTUS	exon	152366	152391	.	+	.	ID=g635.t1.e2;Parent=g635.t1
JABGON010000006.1	AUGUSTUS	CDS	152450	152544	1	+	2	ID=g635.t1.c;Parent=g635.t1
JABGON010000006.1	AUGUSTUS	exon	152450	152544	.	+	.	ID=g635.t1.e3;Parent=g635.t1
JABGON010000006.1	AUGUSTUS	CDS	152624	152705	1	+	0	ID=g635.t1.c;Parent=g635.t1
JABGON010000006.1	AUGUSTUS	exon	152624	152705	.	+	.	ID=g635.t1.e4;Parent=g635.t1
JABGON010000006.1	AUGUSTUS	CDS	152771	152886	1	+	2	ID=g635.t1.c;Parent=g635.t1
JABGON010000006.1	AUGUSTUS	exon	152771	152886	.	+	.	ID=g635.t1.e5;Parent=g635.t1
JABGON010000006.1	AUGUSTUS	CDS	152967	153299	1	+	0	ID=g635.t1.c;Parent=g635.t1
JABGON010000006.1	AUGUSTUS	exon	152967	153299	.	+	.	ID=g635.t1.e6;Parent=g635.t1
JABGON010000006.1	AUGUSTUS	CDS	153406	153459	1	+	0	ID=g635.t1.c;Parent=g635.t1
JABGON010000006.1	AUGUSTUS	exon	153406	153459	.	+	.	ID=g635.t1.e7;Parent=g635.t1
JABGON010000006.1	AUGUSTUS	stop_codon	153457	153459	.	+	0	ID=g635.t1.stp;Parent=g635.t1
JABGON010000006.1	AUGUSTUS	gene	153599	155008	.	-	.	ID=g636
JABGON010000006.1	AUGUSTUS	mRNA	153599	155008	1	-	.	ID=g636.t1;Parent=g636
JABGON010000006.1	AUGUSTUS	stop_codon	153599	153601	.	-	0	ID=g636.t1.stp;Parent=g636.t1
JABGON010000006.1	AUGUSTUS	CDS	153599	153911	1	-	1	ID=g636.t1.c;Parent=g636.t1; product="RING-type E3 ubiquitin transferase"; go_function="molecular_function|0003674","binding|0005488","protein binding|0005515";go_component="cellular_component|0005575","cellular anatomical entity|0110165"; ec_number=2.3.2.27
JABGON010000006.1	AUGUSTUS	exon	153599	153911	.	-	.	ID=g636.t1.e1;Parent=g636.t1
JABGON010000006.1	AUGUSTUS	CDS	153976	154081	1	-	2	ID=g636.t1.c;Parent=g636.t1
JABGON010000006.1	AUGUSTUS	exon	153976	154081	.	-	.	ID=g636.t1.e2;Parent=g636.t1
JABGON010000006.1	AUGUSTUS	CDS	154141	154195	1	-	0	ID=g636.t1.c;Parent=g636.t1
JABGON010000006.1	AUGUSTUS	exon	154141	154195	.	-	.	ID=g636.t1.e3;Parent=g636.t1
JABGON010000006.1	AUGUSTUS	CDS	154252	154374	1	-	0	ID=g636.t1.c;Parent=g636.t1
JABGON010000006.1	AUGUSTUS	exon	154252	154374	.	-	.	ID=g636.t1.e4;Parent=g636.t1
JABGON010000006.1	AUGUSTUS	CDS	154431	154550	1	-	0	ID=g636.t1.c;Parent=g636.t1
JABGON010000006.1	AUGUSTUS	exon	154431	154550	.	-	.	ID=g636.t1.e5;Parent=g636.t1
JABGON010000006.1	AUGUSTUS	CDS	154619	154834	1	-	0	ID=g636.t1.c;Parent=g636.t1
JABGON010000006.1	AUGUSTUS	exon	154619	154834	.	-	.	ID=g636.t1.e6;Parent=g636.t1
JABGON010000006.1	AUGUSTUS	CDS	154904	155008	1	-	0	ID=g636.t1.c;Parent=g636.t1
JABGON010000006.1	AUGUSTUS	exon	154904	155008	.	-	.	ID=g636.t1.e7;Parent=g636.t1
JABGON010000006.1	AUGUSTUS	start_codon	155006	155008	.	-	0	ID=g636.t1.srt;Parent=g636.t1
JABGON010000006.1	AUGUSTUS	gene	155603	156257	.	+	.	ID=g637
JABGON010000006.1	AUGUSTUS	mRNA	155603	156257	1	+	.	ID=g637.t1;Parent=g637
JABGON010000006.1	AUGUSTUS	start_codon	155603	155605	.	+	0	ID=g637.t1.srt;Parent=g637.t1
JABGON010000006.1	AUGUSTUS	CDS	155603	155629	1	+	0	ID=g637.t1.c;Parent=g637.t1; product="Proteophosphoglycan 5"; Dbxref=UniProtKB/TrEMBL:A0A2T0AB96; go_component="cellular_component|0005575","cellular anatomical entity|0110165"
JABGON010000006.1	AUGUSTUS	exon	155603	155629	.	+	.	ID=g637.t1.e1;Parent=g637.t1
JABGON010000006.1	AUGUSTUS	CDS	155697	155909	1	+	0	ID=g637.t1.c;Parent=g637.t1
JABGON010000006.1	AUGUSTUS	exon	155697	155909	.	+	.	ID=g637.t1.e2;Parent=g637.t1
JABGON010000006.1	AUGUSTUS	CDS	155991	156045	1	+	0	ID=g637.t1.c;Parent=g637.t1
JABGON010000006.1	AUGUSTUS	exon	155991	156045	.	+	.	ID=g637.t1.e3;Parent=g637.t1
JABGON010000006.1	AUGUSTUS	CDS	156109	156257	1	+	2	ID=g637.t1.c;Parent=g637.t1
JABGON010000006.1	AUGUSTUS	exon	156109	156257	.	+	.	ID=g637.t1.e4;Parent=g637.t1
JABGON010000006.1	AUGUSTUS	stop_codon	156255	156257	.	+	0	ID=g637.t1.stp;Parent=g637.t1
JABGON010000006.1	AUGUSTUS	gene	156459	157479	.	-	.	ID=g638
JABGON010000006.1	AUGUSTUS	mRNA	156459	157479	1	-	.	ID=g638.t1;Parent=g638
JABGON010000006.1	AUGUSTUS	stop_codon	156459	156461	.	-	0	ID=g638.t1.stp;Parent=g638.t1
JABGON010000006.1	AUGUSTUS	CDS	156459	156530	1	-	0	ID=g638.t1.c;Parent=g638.t1; product="Homeobox domain-containing protein"; Dbxref=UniProtKB/TrEMBL:A0A2T0ABA7; go_function="molecular_function|0003674";go_component="cellular_component|0005575"
JABGON010000006.1	AUGUSTUS	exon	156459	156530	.	-	.	ID=g638.t1.e1;Parent=g638.t1
JABGON010000006.1	AUGUSTUS	CDS	156591	156919	1	-	2	ID=g638.t1.c;Parent=g638.t1
JABGON010000006.1	AUGUSTUS	exon	156591	156919	.	-	.	ID=g638.t1.e2;Parent=g638.t1
JABGON010000006.1	AUGUSTUS	CDS	157398	157479	1	-	0	ID=g638.t1.c;Parent=g638.t1
JABGON010000006.1	AUGUSTUS	exon	157398	157479	.	-	.	ID=g638.t1.e3;Parent=g638.t1
JABGON010000006.1	AUGUSTUS	start_codon	157477	157479	.	-	0	ID=g638.t1.srt;Parent=g638.t1
JABGON010000006.1	AUGUSTUS	gene	158032	163202	.	+	.	ID=g639
JABGON010000006.1	AUGUSTUS	mRNA	158032	163202	1	+	.	ID=g639.t1;Parent=g639
JABGON010000006.1	AUGUSTUS	start_codon	158032	158034	.	+	0	ID=g639.t1.srt;Parent=g639.t1
JABGON010000006.1	AUGUSTUS	CDS	158032	158340	1	+	0	ID=g639.t1.c;Parent=g639.t1; product="Mitochondrial carrier domain-containing protein"; Dbxref=UniProtKB/TrEMBL:A0A2T0ABA2; go_process="biological_process|0008150","cellular process|0009987","biological regulation|0065007","regulation of biological process|0050789","regulation of cellular process|0050794","metabolic process|0008152","cellular metabolic process|0044237","organic substance metabolic process|0071704","primary metabolic process|0044238","nitrogen compound metabolic process|0006807","organonitrogen compound metabolic process|1901564","regulation of gene expression|0010468","regulation of metabolic process|0019222","macromolecule metabolic process|0043170","regulation of biosynthetic process|0009889","cellular biosynthetic process|0044249","regulation of cellular metabolic process|0031323","protein metabolic process|0019538","regulation of macromolecule metabolic process|0060255","regulation of cellular biosynthetic process|0031326","biosynthetic process|0009058","regulation of cellular macromolecule biosynthetic process|2000112","regulation of macromolecule biosynthetic process|0010556","cellular macromolecule metabolic process|0044260","organonitrogen compound biosynthetic process|1901566","protein metabolic process|0044267","regulation of primary metabolic process|0080090","cellular nitrogen compound metabolic process|0034641","regulation of nitrogen compound metabolic process|0051171","organic substance biosynthetic process|1901576","gene expression|0010467","cellular macromolecule biosynthetic process|0034645","macromolecule biosynthetic process|0009059","peptide biosynthetic process|0043043","amide metabolic process|0043603","regulation of protein metabolic process|0051246","regulation of protein metabolic process|0032268","peptide metabolic process|0006518","regulation of amide metabolic process|0034248","cellular nitrogen compound biosynthetic process|0044271","regulation of translation|0006417","post-transcriptional regulation of gene expression|0010608","amide biosynthetic process|0043604","translation|0006412","mitochondrial gene expression|0140053";go_component="cellular anatomical entity|0110165","cellular_component|0005575","cytoplasm|0005737","organelle|0043226","intracellular organelle|0043229","intracellular membrane-bounded organelle|0043231","membrane-bounded organelle|0043227","mitochondrion|0005739","organelle lumen|0043233","intracellular organelle lumen|0070013","membrane-enclosed lumen|0031974","mitochondrial matrix|0005759"
JABGON010000006.1	AUGUSTUS	exon	158032	158340	.	+	.	ID=g639.t1.e1;Parent=g639.t1
JABGON010000006.1	AUGUSTUS	CDS	158402	159331	1	+	0	ID=g639.t1.c;Parent=g639.t1
JABGON010000006.1	AUGUSTUS	exon	158402	159331	.	+	.	ID=g639.t1.e2;Parent=g639.t1
JABGON010000006.1	AUGUSTUS	CDS	159399	162794	1	+	0	ID=g639.t1.c;Parent=g639.t1
JABGON010000006.1	AUGUSTUS	exon	159399	162794	.	+	.	ID=g639.t1.e3;Parent=g639.t1
JABGON010000006.1	AUGUSTUS	CDS	162858	163202	1	+	0	ID=g639.t1.c;Parent=g639.t1
JABGON010000006.1	AUGUSTUS	exon	162858	163202	.	+	.	ID=g639.t1.e4;Parent=g639.t1
JABGON010000006.1	AUGUSTUS	stop_codon	163200	163202	.	+	0	ID=g639.t1.stp;Parent=g639.t1
JABGON010000006.1	AUGUSTUS	gene	163580	164816	.	+	.	ID=g640
JABGON010000006.1	AUGUSTUS	mRNA	163580	164816	1	+	.	ID=g640.t1;Parent=g640
JABGON010000006.1	AUGUSTUS	start_codon	163580	163582	.	+	0	ID=g640.t1.srt;Parent=g640.t1
JABGON010000006.1	AUGUSTUS	CDS	163580	163632	1	+	0	ID=g640.t1.c;Parent=g640.t1; product="Right handed beta helix domain-containing protein"; Dbxref=UniProtKB/TrEMBL:A0A0K3CET1; go_component="cellular_component|0005575","cellular anatomical entity|0110165","membrane|0016021","obsolete intrinsic component of membrane|0031224"
JABGON010000006.1	AUGUSTUS	exon	163580	163632	.	+	.	ID=g640.t1.e1;Parent=g640.t1
JABGON010000006.1	AUGUSTUS	CDS	163818	163893	1	+	1	ID=g640.t1.c;Parent=g640.t1
JABGON010000006.1	AUGUSTUS	exon	163818	163893	.	+	.	ID=g640.t1.e2;Parent=g640.t1
JABGON010000006.1	AUGUSTUS	CDS	163956	163993	1	+	0	ID=g640.t1.c;Parent=g640.t1
JABGON010000006.1	AUGUSTUS	exon	163956	163993	.	+	.	ID=g640.t1.e3;Parent=g640.t1
JABGON010000006.1	AUGUSTUS	CDS	164055	164178	1	+	1	ID=g640.t1.c;Parent=g640.t1
JABGON010000006.1	AUGUSTUS	exon	164055	164178	.	+	.	ID=g640.t1.e4;Parent=g640.t1
JABGON010000006.1	AUGUSTUS	CDS	164245	164258	1	+	0	ID=g640.t1.c;Parent=g640.t1
JABGON010000006.1	AUGUSTUS	exon	164245	164258	.	+	.	ID=g640.t1.e5;Parent=g640.t1
JABGON010000006.1	AUGUSTUS	CDS	164387	164551	1	+	1	ID=g640.t1.c;Parent=g640.t1
JABGON010000006.1	AUGUSTUS	exon	164387	164551	.	+	.	ID=g640.t1.e6;Parent=g640.t1
JABGON010000006.1	AUGUSTUS	CDS	164609	164816	1	+	1	ID=g640.t1.c;Parent=g640.t1
JABGON010000006.1	AUGUSTUS	exon	164609	164816	.	+	.	ID=g640.t1.e7;Parent=g640.t1
JABGON010000006.1	AUGUSTUS	stop_codon	164814	164816	.	+	0	ID=g640.t1.stp;Parent=g640.t1
JABGON010000006.1	GeneMark.hmm3	gene	164995	165879	.	-	.	ID=g641
JABGON010000006.1	GeneMark.hmm3	mRNA	164995	165879	.	-	.	ID=g641.t1;Parent=g641
JABGON010000006.1	GeneMark.hmm3	stop_codon	164995	164997	.	-	0	ID=g641.t1.stp;Parent=g641.t1
JABGON010000006.1	GeneMark.hmm3	mRNA	164995	165879	.	-	.	ID=g641.t1;Parent=g641
JABGON010000006.1	GeneMark.hmm3	CDS	164995	165879	.	-	0	ID=g641.t1.c;Parent=g641.t1; product="Transmembrane protein"; Dbxref=UniProtKB/TrEMBL:M7WQE6,UniProtKB/TrEMBL:A0A0K3CIM3; go_component="cellular anatomical entity|0110165","cellular_component|0005575"
JABGON010000006.1	GeneMark.hmm3	exon	164995	165879	.	-	0	ID=g641.t1.e1;Parent=g641.t1
JABGON010000006.1	GeneMark.hmm3	start_codon	165877	165879	.	-	0	ID=g641.t1.srt;Parent=g641.t1
JABGON010000006.1	AUGUSTUS	gene	169419	170571	.	+	.	ID=g642
JABGON010000006.1	AUGUSTUS	mRNA	169419	170571	0.9	+	.	ID=g642.t1;Parent=g642
JABGON010000006.1	AUGUSTUS	start_codon	169419	169421	.	+	0	ID=g642.t1.srt;Parent=g642.t1
JABGON010000006.1	AUGUSTUS	CDS	169419	169818	0.9	+	0	ID=g642.t1.c;Parent=g642.t1; product="hypothetical protein"; Dbxref=UniProtKB/TrEMBL:A0A0K3CBF1; go_process="biological_process|0008150","cellular process|0009987","metabolic process|0008152","cellular metabolic process|0044237","organic substance metabolic process|0071704","primary metabolic process|0044238","biosynthetic process|0009058","organic substance biosynthetic process|1901576","lipid metabolic process|0006629","carbohydrate derivative metabolic process|1901135","cellular lipid metabolic process|0044255","carbohydrate derivative biosynthetic process|1901137","dolichol-linked oligosaccharide biosynthetic process|0006488","oligosaccharide-lipid intermediate biosynthetic process|0006490";go_function="molecular_function|0003674","binding|0005488","protein binding|0005515";go_component="cellular_component|0005575","cellular anatomical entity|0110165","protein-containing complex|0032991","membrane|0016020","obsolete intrinsic component of membrane|0031224","membrane|0016021","organelle membrane|0031090","membrane protein complex|0098796","nuclear membrane|0031965","intracellular organelle|0043229","organelle|0043226","membrane-bounded organelle|0043227","intracellular membrane-bounded organelle|0043231"
JABGON010000006.1	AUGUSTUS	exon	169419	169818	.	+	.	ID=g642.t1.e1;Parent=g642.t1
JABGON010000006.1	AUGUSTUS	CDS	169884	170026	1	+	2	ID=g642.t1.c;Parent=g642.t1
JABGON010000006.1	AUGUSTUS	exon	169884	170026	.	+	.	ID=g642.t1.e2;Parent=g642.t1
JABGON010000006.1	AUGUSTUS	CDS	170080	170292	1	+	0	ID=g642.t1.c;Parent=g642.t1
JABGON010000006.1	AUGUSTUS	exon	170080	170292	.	+	.	ID=g642.t1.e3;Parent=g642.t1
JABGON010000006.1	AUGUSTUS	CDS	170356	170571	1	+	0	ID=g642.t1.c;Parent=g642.t1
JABGON010000006.1	AUGUSTUS	exon	170356	170571	.	+	.	ID=g642.t1.e4;Parent=g642.t1
JABGON010000006.1	AUGUSTUS	stop_codon	170569	170571	.	+	0	ID=g642.t1.stp;Parent=g642.t1
JABGON010000006.1	AUGUSTUS	gene	170726	172530	.	-	.	ID=g643
JABGON010000006.1	AUGUSTUS	mRNA	170726	172530	1	-	.	ID=g643.t1;Parent=g643
JABGON010000006.1	AUGUSTUS	stop_codon	170726	170728	.	-	0	ID=g643.t1.stp;Parent=g643.t1
JABGON010000006.1	AUGUSTUS	CDS	170726	172095	1	-	2	ID=g643.t1.c;Parent=g643.t1; product="hypothetical protein"; Dbxref=UniProtKB/TrEMBL:A0A2T0AB88; go_component="cellular_component|0005575","cellular anatomical entity|0110165"
JABGON010000006.1	AUGUSTUS	exon	170726	172095	.	-	.	ID=g643.t1.e1;Parent=g643.t1
JABGON010000006.1	AUGUSTUS	CDS	172389	172530	1	-	0	ID=g643.t1.c;Parent=g643.t1
JABGON010000006.1	AUGUSTUS	exon	172389	172530	.	-	.	ID=g643.t1.e2;Parent=g643.t1
JABGON010000006.1	AUGUSTUS	start_codon	172528	172530	.	-	0	ID=g643.t1.srt;Parent=g643.t1
JABGON010000006.1	AUGUSTUS	gene	172801	175366	.	+	.	ID=g644
JABGON010000006.1	AUGUSTUS	mRNA	172801	175366	1	+	.	ID=g644.t1;Parent=g644
JABGON010000006.1	AUGUSTUS	start_codon	172801	172803	.	+	0	ID=g644.t1.srt;Parent=g644.t1
JABGON010000006.1	AUGUSTUS	CDS	172801	173110	1	+	0	ID=g644.t1.c;Parent=g644.t1; product="hypothetical protein"; Dbxref=UniProtKB/TrEMBL:A0A0K3CIL8; go_process="biological_process|0008150","cellular process|0009987","organic substance metabolic process|0071704","metabolic process|0008152","cellular metabolic process|0044237","nitrogen compound metabolic process|0006807","primary metabolic process|0044238","organonitrogen compound metabolic process|1901564","macromolecule metabolic process|0043170","cellular macromolecule metabolic process|0044260","protein metabolic process|0019538","organic substance catabolic process|1901575","cellular catabolic process|0044248","catabolic process|0009056","organonitrogen compound catabolic process|1901565","proteolysis|0006508","cellular macromolecule catabolic process|0044265","macromolecule catabolic process|0009057","proteolysis involved in protein catabolic process|0051603","modification-dependent protein catabolic process|0019941","ubiquitin-dependent protein catabolic process|0006511","modification-dependent macromolecule catabolic process|0043632","proteasome-mediated ubiquitin-dependent protein catabolic process|0043161","protein catabolic process|0030163","proteasomal protein catabolic process|0010498","macromolecule modification|0043412","protein modification process|0006464","protein modification process|0036211","protein metabolic process|0044267","protein modification by small protein conjugation|0032446","protein modification by small protein conjugation or removal|0070647","protein ubiquitination|0016567","biological regulation|0065007","regulation of biological process|0050789","regulation of cellular process|0050794";go_function="molecular_function|0003674","binding|0005488","protein binding|0005515";go_component="cellular_component|0005575","cellular anatomical entity|0110165","protein-containing complex|0032991","nucleoplasm|0005654","membrane-bounded organelle|0043227","intracellular membrane-bounded organelle|0043231","catalytic complex|1902494","transferase complex|1990234","organelle|0043226","intracellular organelle|0043229","cullin-RING ubiquitin ligase complex|0031461","ubiquitin ligase complex|0000151","nucleus|0005634","Cul4-RING E3 ubiquitin ligase complex|0080008","cytoplasm|0005737"
JABGON010000006.1	AUGUSTUS	exon	172801	173110	.	+	.	ID=g644.t1.e1;Parent=g644.t1
JABGON010000006.1	AUGUSTUS	CDS	173174	173378	1	+	2	ID=g644.t1.c;Parent=g644.t1
JABGON010000006.1	AUGUSTUS	exon	173174	173378	.	+	.	ID=g644.t1.e2;Parent=g644.t1
JABGON010000006.1	AUGUSTUS	CDS	173440	173766	1	+	1	ID=g644.t1.c;Parent=g644.t1
JABGON010000006.1	AUGUSTUS	exon	173440	173766	.	+	.	ID=g644.t1.e3;Parent=g644.t1
JABGON010000006.1	AUGUSTUS	CDS	173877	174210	1	+	1	ID=g644.t1.c;Parent=g644.t1
JABGON010000006.1	AUGUSTUS	exon	173877	174210	.	+	.	ID=g644.t1.e4;Parent=g644.t1
JABGON010000006.1	AUGUSTUS	CDS	174279	174622	1	+	0	ID=g644.t1.c;Parent=g644.t1
JABGON010000006.1	AUGUSTUS	exon	174279	174622	.	+	.	ID=g644.t1.e5;Parent=g644.t1
JABGON010000006.1	AUGUSTUS	CDS	174684	174771	1	+	1	ID=g644.t1.c;Parent=g644.t1
JABGON010000006.1	AUGUSTUS	exon	174684	174771	.	+	.	ID=g644.t1.e6;Parent=g644.t1
JABGON010000006.1	AUGUSTUS	CDS	174829	174864	1	+	0	ID=g644.t1.c;Parent=g644.t1
JABGON010000006.1	AUGUSTUS	exon	174829	174864	.	+	.	ID=g644.t1.e7;Parent=g644.t1
JABGON010000006.1	AUGUSTUS	CDS	174923	175366	1	+	0	ID=g644.t1.c;Parent=g644.t1
JABGON010000006.1	AUGUSTUS	exon	174923	175366	.	+	.	ID=g644.t1.e8;Parent=g644.t1
JABGON010000006.1	AUGUSTUS	stop_codon	175364	175366	.	+	0	ID=g644.t1.stp;Parent=g644.t1
JABGON010000006.1	AUGUSTUS	gene	175698	178198	.	+	.	ID=g645
JABGON010000006.1	AUGUSTUS	mRNA	175698	178198	1	+	.	ID=g645.t1;Parent=g645
JABGON010000006.1	AUGUSTUS	start_codon	175698	175700	.	+	0	ID=g645.t1.srt;Parent=g645.t1
JABGON010000006.1	AUGUSTUS	CDS	175698	175733	1	+	0	ID=g645.t1.c;Parent=g645.t1; product="RHTO0S08e05512g1_1"; Dbxref=UniProtKB/TrEMBL:A0A061B1H8; go_process="biological_process|0008150","cellular process|0009987","localization|0051179","establishment of localization|0051234","transport|0006810","metabolic process|0008152","amide transport|0042886","macromolecule localization|0033036","peptide transport|0015833","protein localization|0008104","nitrogen compound transport|0071705","cellular localization|0051641","protein transport|0015031","establishment of protein localization|0045184","regulation of biological process|0050789","organic substance transport|0071702","cellular macromolecule localization|0070727","protein localization|0034613","biological regulation|0065007","intracellular transport|0046907","intracellular protein transport|0006886","protein localization to organelle|0033365","protein localization to membrane|0072657","establishment of protein localization to membrane|0090150","protein targeting to membrane|0006612","regulation of cellular process|0050794","protein targeting|0006605","establishment of protein localization to organelle|0072594","cellular metabolic process|0044237","establishment of protein localization to endoplasmic reticulum|0072599","protein targeting to ER|0045047","protein localization to endoplasmic reticulum|0070972","cotranslational protein targeting to membrane|0006613","organic substance metabolic process|0071704","nitrogen compound metabolic process|0006807";go_function="molecular_function|0003674","binding|0005488","protein binding|0005515","transporter activity|0005215","transmembrane transporter activity|0022857","protein transporter activity|0140318","protein transmembrane transporter activity|0008320","macromolecule transmembrane transporter activity|0022884","amide transmembrane transporter activity|0042887","peptide transmembrane transporter activity|1904680","heat shock protein binding|0031072";go_component="cellular_component|0005575","cellular anatomical entity|0110165","obsolete intrinsic component of membrane|0031224","membrane|0016021","membrane-bounded organelle|0043227","organelle|0043226","intracellular organelle|0043229","intracellular membrane-bounded organelle|0043231","membrane|0016020","protein-containing complex|0032991","membrane protein complex|0098796","endoplasmic reticulum|0005783","organelle membrane|0031090"
JABGON010000006.1	AUGUSTUS	exon	175698	175733	.	+	.	ID=g645.t1.e1;Parent=g645.t1
JABGON010000006.1	AUGUSTUS	CDS	175795	175970	1	+	0	ID=g645.t1.c;Parent=g645.t1
JABGON010000006.1	AUGUSTUS	exon	175795	175970	.	+	.	ID=g645.t1.e2;Parent=g645.t1
JABGON010000006.1	AUGUSTUS	CDS	176053	176167	1	+	1	ID=g645.t1.c;Parent=g645.t1
JABGON010000006.1	AUGUSTUS	exon	176053	176167	.	+	.	ID=g645.t1.e3;Parent=g645.t1
JABGON010000006.1	AUGUSTUS	CDS	176227	176279	1	+	0	ID=g645.t1.c;Parent=g645.t1
JABGON010000006.1	AUGUSTUS	exon	176227	176279	.	+	.	ID=g645.t1.e4;Parent=g645.t1
JABGON010000006.1	AUGUSTUS	CDS	176344	176430	1	+	1	ID=g645.t1.c;Parent=g645.t1
JABGON010000006.1	AUGUSTUS	exon	176344	176430	.	+	.	ID=g645.t1.e5;Parent=g645.t1
JABGON010000006.1	AUGUSTUS	CDS	176489	176660	1	+	1	ID=g645.t1.c;Parent=g645.t1
JABGON010000006.1	AUGUSTUS	exon	176489	176660	.	+	.	ID=g645.t1.e6;Parent=g645.t1
JABGON010000006.1	AUGUSTUS	CDS	176717	177068	1	+	0	ID=g645.t1.c;Parent=g645.t1
JABGON010000006.1	AUGUSTUS	exon	176717	177068	.	+	.	ID=g645.t1.e7;Parent=g645.t1
JABGON010000006.1	AUGUSTUS	CDS	177127	177474	1	+	2	ID=g645.t1.c;Parent=g645.t1
JABGON010000006.1	AUGUSTUS	exon	177127	177474	.	+	.	ID=g645.t1.e8;Parent=g645.t1
JABGON010000006.1	AUGUSTUS	CDS	177534	178198	1	+	2	ID=g645.t1.c;Parent=g645.t1
JABGON010000006.1	AUGUSTUS	exon	177534	178198	.	+	.	ID=g645.t1.e9;Parent=g645.t1
JABGON010000006.1	AUGUSTUS	stop_codon	178196	178198	.	+	0	ID=g645.t1.stp;Parent=g645.t1
JABGON010000006.1	AUGUSTUS	gene	180010	183202	.	-	.	ID=g646
JABGON010000006.1	AUGUSTUS	mRNA	180010	183202	1	-	.	ID=g646.t1;Parent=g646
JABGON010000006.1	AUGUSTUS	stop_codon	180010	180012	.	-	0	ID=g646.t1.stp;Parent=g646.t1
JABGON010000006.1	AUGUSTUS	CDS	180010	180586	1	-	1	ID=g646.t1.c;Parent=g646.t1; product="hypothetical protein"; Dbxref=UniProtKB/TrEMBL:A0A2T0AB90; go_function="molecular_function|0003674","binding|0005488";go_component="cellular anatomical entity|0110165","membrane-bounded organelle|0043227","cellular_component|0005575","intracellular membrane-bounded organelle|0043231","intracellular organelle|0043229","organelle|0043226","nucleus|0005634"
JABGON010000006.1	AUGUSTUS	exon	180010	180586	.	-	.	ID=g646.t1.e1;Parent=g646.t1
JABGON010000006.1	AUGUSTUS	CDS	180644	180795	1	-	0	ID=g646.t1.c;Parent=g646.t1
JABGON010000006.1	AUGUSTUS	exon	180644	180795	.	-	.	ID=g646.t1.e2;Parent=g646.t1
JABGON010000006.1	AUGUSTUS	CDS	180854	181046	1	-	1	ID=g646.t1.c;Parent=g646.t1
JABGON010000006.1	AUGUSTUS	exon	180854	181046	.	-	.	ID=g646.t1.e3;Parent=g646.t1
JABGON010000006.1	AUGUSTUS	CDS	181121	181265	1	-	2	ID=g646.t1.c;Parent=g646.t1
JABGON010000006.1	AUGUSTUS	exon	181121	181265	.	-	.	ID=g646.t1.e4;Parent=g646.t1
JABGON010000006.1	AUGUSTUS	CDS	181323	181495	1	-	1	ID=g646.t1.c;Parent=g646.t1
JABGON010000006.1	AUGUSTUS	exon	181323	181495	.	-	.	ID=g646.t1.e5;Parent=g646.t1
JABGON010000006.1	AUGUSTUS	CDS	181565	181769	1	-	2	ID=g646.t1.c;Parent=g646.t1
JABGON010000006.1	AUGUSTUS	exon	181565	181769	.	-	.	ID=g646.t1.e6;Parent=g646.t1
JABGON010000006.1	AUGUSTUS	CDS	181842	182076	1	-	0	ID=g646.t1.c;Parent=g646.t1
JABGON010000006.1	AUGUSTUS	exon	181842	182076	.	-	.	ID=g646.t1.e7;Parent=g646.t1
JABGON010000006.1	AUGUSTUS	CDS	182133	182275	1	-	2	ID=g646.t1.c;Parent=g646.t1
JABGON010000006.1	AUGUSTUS	exon	182133	182275	.	-	.	ID=g646.t1.e8;Parent=g646.t1
JABGON010000006.1	AUGUSTUS	CDS	182338	182510	1	-	1	ID=g646.t1.c;Parent=g646.t1
JABGON010000006.1	AUGUSTUS	exon	182338	182510	.	-	.	ID=g646.t1.e9;Parent=g646.t1
JABGON010000006.1	AUGUSTUS	CDS	182567	182635	1	-	1	ID=g646.t1.c;Parent=g646.t1
JABGON010000006.1	AUGUSTUS	exon	182567	182635	.	-	.	ID=g646.t1.e10;Parent=g646.t1
JABGON010000006.1	AUGUSTUS	CDS	182694	182786	1	-	1	ID=g646.t1.c;Parent=g646.t1
JABGON010000006.1	AUGUSTUS	exon	182694	182786	.	-	.	ID=g646.t1.e11;Parent=g646.t1
JABGON010000006.1	AUGUSTUS	CDS	182850	183202	1	-	0	ID=g646.t1.c;Parent=g646.t1
JABGON010000006.1	AUGUSTUS	exon	182850	183202	.	-	.	ID=g646.t1.e12;Parent=g646.t1
JABGON010000006.1	AUGUSTUS	start_codon	183200	183202	.	-	0	ID=g646.t1.srt;Parent=g646.t1
JABGON010000006.1	GeneMark.hmm3	mRNA	180010	183058	.	-	.	ID=g646.t2;Parent=g646
JABGON010000006.1	GeneMark.hmm3	stop_codon	180010	180012	.	-	0	ID=g646.t2.stp;Parent=g646.t2
JABGON010000006.1	GeneMark.hmm3	CDS	180010	180586	.	-	1	ID=g646.t2.c;Parent=g646.t2; product="hypothetical protein"; go_function="molecular_function|0003674","binding|0005488";go_component="cellular anatomical entity|0110165","membrane-bounded organelle|0043227","cellular_component|0005575","intracellular membrane-bounded organelle|0043231","intracellular organelle|0043229","organelle|0043226","nucleus|0005634"
JABGON010000006.1	GeneMark.hmm3	exon	180010	180586	.	-	1	ID=g646.t2.e1;Parent=g646.t2
JABGON010000006.1	GeneMark.hmm3	mRNA	180010	183058	.	-	.	ID=g646.t2;Parent=g646
JABGON010000006.1	GeneMark.hmm3	CDS	180644	180795	.	-	0	ID=g646.t2.c;Parent=g646.t2; product="hypothetical protein"; go_function="molecular_function|0003674","binding|0005488";go_component="cellular anatomical entity|0110165","membrane-bounded organelle|0043227","cellular_component|0005575","intracellular membrane-bounded organelle|0043231","intracellular organelle|0043229","organelle|0043226","nucleus|0005634"
JABGON010000006.1	GeneMark.hmm3	exon	180644	180795	.	-	0	ID=g646.t2.e1;Parent=g646.t2
JABGON010000006.1	GeneMark.hmm3	CDS	180854	181046	.	-	1	ID=g646.t2.c;Parent=g646.t2
JABGON010000006.1	GeneMark.hmm3	exon	180854	181046	.	-	1	ID=g646.t2.e2;Parent=g646.t2
JABGON010000006.1	GeneMark.hmm3	CDS	181121	181265	.	-	2	ID=g646.t2.c;Parent=g646.t2
JABGON010000006.1	GeneMark.hmm3	exon	181121	181265	.	-	2	ID=g646.t2.e3;Parent=g646.t2
JABGON010000006.1	GeneMark.hmm3	CDS	181323	181495	.	-	1	ID=g646.t2.c;Parent=g646.t2
JABGON010000006.1	GeneMark.hmm3	exon	181323	181495	.	-	1	ID=g646.t2.e4;Parent=g646.t2
JABGON010000006.1	GeneMark.hmm3	CDS	181565	181769	.	-	2	ID=g646.t2.c;Parent=g646.t2
JABGON010000006.1	GeneMark.hmm3	exon	181565	181769	.	-	2	ID=g646.t2.e5;Parent=g646.t2
JABGON010000006.1	GeneMark.hmm3	CDS	181842	182076	.	-	0	ID=g646.t2.c;Parent=g646.t2
JABGON010000006.1	GeneMark.hmm3	exon	181842	182076	.	-	0	ID=g646.t2.e6;Parent=g646.t2
JABGON010000006.1	GeneMark.hmm3	CDS	182133	182275	.	-	2	ID=g646.t2.c;Parent=g646.t2
JABGON010000006.1	GeneMark.hmm3	exon	182133	182275	.	-	2	ID=g646.t2.e7;Parent=g646.t2
JABGON010000006.1	GeneMark.hmm3	CDS	182338	182510	.	-	1	ID=g646.t2.c;Parent=g646.t2
JABGON010000006.1	GeneMark.hmm3	exon	182338	182510	.	-	1	ID=g646.t2.e8;Parent=g646.t2
JABGON010000006.1	GeneMark.hmm3	CDS	182567	182635	.	-	1	ID=g646.t2.c;Parent=g646.t2
JABGON010000006.1	GeneMark.hmm3	exon	182567	182635	.	-	1	ID=g646.t2.e9;Parent=g646.t2
JABGON010000006.1	GeneMark.hmm3	CDS	182694	182786	.	-	1	ID=g646.t2.c;Parent=g646.t2
JABGON010000006.1	GeneMark.hmm3	exon	182694	182786	.	-	1	ID=g646.t2.e10;Parent=g646.t2
JABGON010000006.1	GeneMark.hmm3	CDS	182850	183058	.	-	0	ID=g646.t2.c;Parent=g646.t2
JABGON010000006.1	GeneMark.hmm3	exon	182850	183058	.	-	0	ID=g646.t2.e11;Parent=g646.t2
JABGON010000006.1	GeneMark.hmm3	start_codon	183056	183058	.	-	0	ID=g646.t2.srt;Parent=g646.t2
JABGON010000006.1	GeneMark.hmm3	gene	184984	185463	.	+	.	ID=g647
JABGON010000006.1	GeneMark.hmm3	mRNA	184984	185463	.	+	.	ID=g647.t1;Parent=g647
JABGON010000006.1	GeneMark.hmm3	start_codon	184984	184986	.	+	0	ID=g647.t1.srt;Parent=g647.t1
JABGON010000006.1	GeneMark.hmm3	mRNA	184984	185463	.	+	.	ID=g647.t1;Parent=g647
JABGON010000006.1	GeneMark.hmm3	CDS	184984	185463	.	+	0	ID=g647.t1.c;Parent=g647.t1; product="hypothetical protein"; Dbxref=UniProtKB/TrEMBL:M7X9B5; go_function="molecular_function|0003674";go_component="cellular anatomical entity|0110165","cellular_component|0005575"
JABGON010000006.1	GeneMark.hmm3	exon	184984	185463	.	+	0	ID=g647.t1.e1;Parent=g647.t1
JABGON010000006.1	GeneMark.hmm3	stop_codon	185461	185463	.	+	0	ID=g647.t1.stp;Parent=g647.t1
JABGON010000006.1	AUGUSTUS	gene	185970	187528	.	-	.	ID=g648
JABGON010000006.1	AUGUSTUS	mRNA	185970	187528	1	-	.	ID=g648.t1;Parent=g648
JABGON010000006.1	AUGUSTUS	stop_codon	185970	185972	.	-	0	ID=g648.t1.stp;Parent=g648.t1
JABGON010000006.1	AUGUSTUS	CDS	185970	186749	1	-	0	ID=g648.t1.c;Parent=g648.t1; product="Proteophosphoglycan ppg4"; Dbxref=UniProtKB/TrEMBL:A0A2T0AB97; go_function="molecular_function|0003674";go_component="cellular_component|0005575"
JABGON010000006.1	AUGUSTUS	exon	185970	186749	.	-	.	ID=g648.t1.e1;Parent=g648.t1
JABGON010000006.1	AUGUSTUS	CDS	186809	187224	1	-	2	ID=g648.t1.c;Parent=g648.t1
JABGON010000006.1	AUGUSTUS	exon	186809	187224	.	-	.	ID=g648.t1.e2;Parent=g648.t1
JABGON010000006.1	AUGUSTUS	CDS	187281	187362	1	-	0	ID=g648.t1.c;Parent=g648.t1
JABGON010000006.1	AUGUSTUS	exon	187281	187362	.	-	.	ID=g648.t1.e3;Parent=g648.t1
JABGON010000006.1	AUGUSTUS	CDS	187415	187528	1	-	0	ID=g648.t1.c;Parent=g648.t1
JABGON010000006.1	AUGUSTUS	exon	187415	187528	.	-	.	ID=g648.t1.e4;Parent=g648.t1
JABGON010000006.1	AUGUSTUS	start_codon	187526	187528	.	-	0	ID=g648.t1.srt;Parent=g648.t1
JABGON010000006.1	AUGUSTUS	gene	187826	189911	.	-	.	ID=g649
JABGON010000006.1	AUGUSTUS	mRNA	187826	189911	1	-	.	ID=g649.t1;Parent=g649
JABGON010000006.1	AUGUSTUS	stop_codon	187826	187828	.	-	0	ID=g649.t1.stp;Parent=g649.t1
JABGON010000006.1	AUGUSTUS	CDS	187826	187890	1	-	2	ID=g649.t1.c;Parent=g649.t1; product="methylisocitrate lyase"; Dbxref=UniProtKB/TrEMBL:A0A0K3CES3; go_process="biological_process|0008150","cellular process|0009987","metabolic process|0008152","cellular metabolic process|0044237","organic substance metabolic process|0071704","small molecule metabolic process|0044281","primary metabolic process|0044238","carboxylic acid metabolic process|0019752","oxoacid metabolic process|0043436","organic acid metabolic process|0006082","monocarboxylic acid metabolic process|0032787","carbohydrate metabolic process|0005975","tricarboxylic acid cycle|0006099","cellular aldehyde metabolic process|0006081","cellular carbohydrate metabolic process|0044262";go_function="molecular_function|0003674","catalytic activity|0003824","lyase activity|0016829","carbon-carbon lyase activity|0016830","binding|0005488","ion binding|0043167","metal ion binding|0046872","cation binding|0043169";go_component="cellular_component|0005575","cellular anatomical entity|0110165","organelle|0043226","membrane-bounded organelle|0043227","intracellular organelle|0043229","intracellular membrane-bounded organelle|0043231","mitochondrion|0005739","membrane-enclosed lumen|0031974","intracellular organelle lumen|0070013","organelle lumen|0043233"; ec_number=4.1.3.30;4.1.3.1
JABGON010000006.1	AUGUSTUS	exon	187826	187890	.	-	.	ID=g649.t1.e1;Parent=g649.t1
JABGON010000006.1	AUGUSTUS	CDS	187945	188085	1	-	2	ID=g649.t1.c;Parent=g649.t1
JABGON010000006.1	AUGUSTUS	exon	187945	188085	.	-	.	ID=g649.t1.e2;Parent=g649.t1
JABGON010000006.1	AUGUSTUS	CDS	188141	188420	1	-	0	ID=g649.t1.c;Parent=g649.t1
JABGON010000006.1	AUGUSTUS	exon	188141	188420	.	-	.	ID=g649.t1.e3;Parent=g649.t1
JABGON010000006.1	AUGUSTUS	CDS	188478	188683	1	-	2	ID=g649.t1.c;Parent=g649.t1
JABGON010000006.1	AUGUSTUS	exon	188478	188683	.	-	.	ID=g649.t1.e4;Parent=g649.t1
JABGON010000006.1	AUGUSTUS	CDS	188742	189163	1	-	1	ID=g649.t1.c;Parent=g649.t1
JABGON010000006.1	AUGUSTUS	exon	188742	189163	.	-	.	ID=g649.t1.e5;Parent=g649.t1
JABGON010000006.1	AUGUSTUS	CDS	189223	189911	1	-	0	ID=g649.t1.c;Parent=g649.t1
JABGON010000006.1	AUGUSTUS	exon	189223	189911	.	-	.	ID=g649.t1.e6;Parent=g649.t1
JABGON010000006.1	AUGUSTUS	start_codon	189909	189911	.	-	0	ID=g649.t1.srt;Parent=g649.t1
JABGON010000006.1	AUGUSTUS	gene	190279	193912	.	-	.	ID=g650
JABGON010000006.1	AUGUSTUS	mRNA	190279	193912	1	-	.	ID=g650.t1;Parent=g650
JABGON010000006.1	AUGUSTUS	stop_codon	190279	190281	.	-	0	ID=g650.t1.stp;Parent=g650.t1
JABGON010000006.1	AUGUSTUS	CDS	190279	190351	1	-	1	ID=g650.t1.c;Parent=g650.t1; product="RRM domain-containing protein"; Dbxref=UniProtKB/TrEMBL:A0A0K3CIL2; go_process="biological_process|0008150","cellular process|0009987","metabolic process|0008152","cellular metabolic process|0044237","organic substance metabolic process|0071704","nitrogen compound metabolic process|0006807","primary metabolic process|0044238","organonitrogen compound metabolic process|1901564","macromolecule metabolic process|0043170","protein metabolic process|0019538","cellular macromolecule metabolic process|0044260","biological regulation|0065007","regulation of biological process|0050789","regulation of cellular process|0050794","protein modification process|0006464","macromolecule modification|0043412","protein modification process|0036211","protein metabolic process|0044267","negative regulation of biological process|0048519","negative regulation of cellular process|0048523","protein modification by small protein conjugation|0032446","protein modification by small protein conjugation or removal|0070647","regulation of cell death|0010941","negative regulation of cell death|0060548","regulation of programmed cell death|0043067","regulation of apoptotic process|0042981","negative regulation of apoptotic process|0043066","negative regulation of programmed cell death|0043069","protein ubiquitination|0016567","positive regulation of biological process|0048518","positive regulation of cellular process|0048522","protein polyubiquitination|0000209","regulation of response to stimulus|0048583","regulation of cell communication|0010646","regulation of signal transduction|0009966","regulation of signaling|0023051","protein K63-linked ubiquitination|0070534","response to stimulus|0050896";go_function="molecular_function|0003674","catalytic activity|0003824","transferase activity|0016740","binding|0005488","catalytic activity, acting on a protein|0140096","ubiquitin-like protein transferase activity|0019787","ubiquitin-protein transferase activity|0004842","ubiquitin conjugating enzyme activity|0061631","ubiquitin-like protein conjugating enzyme activity|0061650","organic cyclic compound binding|0097159","ion binding|0043167","heterocyclic compound binding|1901363","small molecule binding|0036094","nucleoside phosphate binding|1901265","nucleotide binding|0000166","anion binding|0043168","carbohydrate derivative binding|0097367","adenyl nucleotide binding|0030554","purine nucleotide binding|0017076","obsolete drug binding|0008144","purine ribonucleotide binding|0032555","ribonucleotide binding|0032553","adenyl ribonucleotide binding|0032559","purine ribonucleoside triphosphate binding|0035639","ATP binding|0005524","enzyme regulator activity|0030234","molecular function regulator activity|0098772","enzyme inhibitor activity|0004857","peptidase regulator activity|0061134","endopeptidase regulator activity|0061135","peptidase inhibitor activity|0030414","endopeptidase inhibitor activity|0004866","cysteine-type endopeptidase inhibitor activity|0004869";go_component="cellular_component|0005575","cellular anatomical entity|0110165","membrane-bounded organelle|0043227","organelle|0043226","intracellular membrane-bounded organelle|0043231","intracellular organelle|0043229","nucleus|0005634","cytosol|0005829","cytoplasm|0005737"
JABGON010000006.1	AUGUSTUS	exon	190279	190351	.	-	.	ID=g650.t1.e1;Parent=g650.t1
JABGON010000006.1	AUGUSTUS	CDS	190423	190784	1	-	0	ID=g650.t1.c;Parent=g650.t1
JABGON010000006.1	AUGUSTUS	exon	190423	190784	.	-	.	ID=g650.t1.e2;Parent=g650.t1
JABGON010000006.1	AUGUSTUS	CDS	190843	190929	1	-	0	ID=g650.t1.c;Parent=g650.t1
JABGON010000006.1	AUGUSTUS	exon	190843	190929	.	-	.	ID=g650.t1.e3;Parent=g650.t1
JABGON010000006.1	AUGUSTUS	CDS	190990	191243	1	-	2	ID=g650.t1.c;Parent=g650.t1
JABGON010000006.1	AUGUSTUS	exon	190990	191243	.	-	.	ID=g650.t1.e4;Parent=g650.t1
JABGON010000006.1	AUGUSTUS	CDS	191308	192142	1	-	0	ID=g650.t1.c;Parent=g650.t1
JABGON010000006.1	AUGUSTUS	exon	191308	192142	.	-	.	ID=g650.t1.e5;Parent=g650.t1
JABGON010000006.1	AUGUSTUS	CDS	192219	192783	1	-	1	ID=g650.t1.c;Parent=g650.t1
JABGON010000006.1	AUGUSTUS	exon	192219	192783	.	-	.	ID=g650.t1.e6;Parent=g650.t1
JABGON010000006.1	AUGUSTUS	CDS	192840	192985	1	-	0	ID=g650.t1.c;Parent=g650.t1
JABGON010000006.1	AUGUSTUS	exon	192840	192985	.	-	.	ID=g650.t1.e7;Parent=g650.t1
JABGON010000006.1	AUGUSTUS	CDS	193042	193533	1	-	0	ID=g650.t1.c;Parent=g650.t1
JABGON010000006.1	AUGUSTUS	exon	193042	193533	.	-	.	ID=g650.t1.e8;Parent=g650.t1
JABGON010000006.1	AUGUSTUS	CDS	193619	193690	1	-	0	ID=g650.t1.c;Parent=g650.t1
JABGON010000006.1	AUGUSTUS	exon	193619	193690	.	-	.	ID=g650.t1.e9;Parent=g650.t1
JABGON010000006.1	AUGUSTUS	CDS	193760	193912	1	-	0	ID=g650.t1.c;Parent=g650.t1
JABGON010000006.1	AUGUSTUS	exon	193760	193912	.	-	.	ID=g650.t1.e10;Parent=g650.t1
JABGON010000006.1	AUGUSTUS	start_codon	193910	193912	.	-	0	ID=g650.t1.srt;Parent=g650.t1
JABGON010000006.1	AUGUSTUS	gene	196076	197390	.	-	.	ID=g651
JABGON010000006.1	AUGUSTUS	mRNA	196076	197390	1	-	.	ID=g651.t1;Parent=g651
JABGON010000006.1	AUGUSTUS	stop_codon	196076	196078	.	-	0	ID=g651.t1.stp;Parent=g651.t1
JABGON010000006.1	AUGUSTUS	CDS	196076	196324	1	-	0	ID=g651.t1.c;Parent=g651.t1; product="hypothetical protein"; Dbxref=UniProtKB/TrEMBL:A0A2T0AB81; go_process="biological_process|0008150","localization|0051179","establishment of localization|0051234","transport|0006810","organic substance transport|0071702","nitrogen compound transport|0071705","transmembrane transport|0055085","monoatomic ion transport|0006811","organophosphate ester transport|0015748","monoatomic anion transport|0006820","organic anion transport|0015711","nucleobase-containing compound transport|0015931","nucleotide transport|0006862","mitochondrial transport|0006839","obsolete cofactor transport|0051181","monoatomic ion transmembrane transport|0034220","mitochondrial transmembrane transport|1990542","monoatomic anion transmembrane transport|0098656","nucleotide transmembrane transport|1901679","cellular process|0009987","organic acid transport|0015849","carboxylic acid transport|0046942";go_function="molecular_function|0003674","transporter activity|0005215","transmembrane transporter activity|0022857","monoatomic ion transmembrane transporter activity|0015075","monoatomic anion transmembrane transporter activity|0008509","organic anion transmembrane transporter activity|0008514","nucleobase-containing compound transmembrane transporter activity|0015932","organophosphate ester transmembrane transporter activity|0015605","nucleotide transmembrane transporter activity|0015215","inorganic molecular entity transmembrane transporter activity|0015318","obsolete cofactor transmembrane transporter activity|0051184","organic acid transmembrane transporter activity|0005342","carboxylic acid transmembrane transporter activity|0046943","dicarboxylic acid transmembrane transporter activity|0005310","amide transmembrane transporter activity|0042887","vitamin transmembrane transporter activity|0090482","modified amino acid transmembrane transporter activity|0072349","active transmembrane transporter activity|0022804","secondary active transmembrane transporter activity|0015291","binding|0005488";go_component="cellular_component|0005575","cellular anatomical entity|0110165","intracellular organelle|0043229","organelle|0043226","membrane-bounded organelle|0043227","intracellular membrane-bounded organelle|0043231","membrane|0016020","organelle membrane|0031090","membrane|0016021","obsolete intrinsic component of membrane|0031224","mitochondrial membrane|0031966","organelle inner membrane|0019866","mitochondrial inner membrane|0005743","mitochondrion|0005739"
JABGON010000006.1	AUGUSTUS	exon	196076	196324	.	-	.	ID=g651.t1.e1;Parent=g651.t1
JABGON010000006.1	AUGUSTUS	CDS	196384	196476	1	-	0	ID=g651.t1.c;Parent=g651.t1
JABGON010000006.1	AUGUSTUS	exon	196384	196476	.	-	.	ID=g651.t1.e2;Parent=g651.t1
JABGON010000006.1	AUGUSTUS	CDS	196565	196752	1	-	2	ID=g651.t1.c;Parent=g651.t1
JABGON010000006.1	AUGUSTUS	exon	196565	196752	.	-	.	ID=g651.t1.e3;Parent=g651.t1
JABGON010000006.1	AUGUSTUS	CDS	196816	196914	1	-	2	ID=g651.t1.c;Parent=g651.t1
JABGON010000006.1	AUGUSTUS	exon	196816	196914	.	-	.	ID=g651.t1.e4;Parent=g651.t1
JABGON010000006.1	AUGUSTUS	CDS	196971	197056	1	-	1	ID=g651.t1.c;Parent=g651.t1
JABGON010000006.1	AUGUSTUS	exon	196971	197056	.	-	.	ID=g651.t1.e5;Parent=g651.t1
JABGON010000006.1	AUGUSTUS	CDS	197110	197390	1	-	0	ID=g651.t1.c;Parent=g651.t1
JABGON010000006.1	AUGUSTUS	exon	197110	197390	.	-	.	ID=g651.t1.e6;Parent=g651.t1
JABGON010000006.1	AUGUSTUS	start_codon	197388	197390	.	-	0	ID=g651.t1.srt;Parent=g651.t1
JABGON010000006.1	AUGUSTUS	gene	197933	199464	.	+	.	ID=g652
JABGON010000006.1	AUGUSTUS	mRNA	197933	199464	1	+	.	ID=g652.t1;Parent=g652
JABGON010000006.1	AUGUSTUS	start_codon	197933	197935	.	+	0	ID=g652.t1.srt;Parent=g652.t1
JABGON010000006.1	AUGUSTUS	CDS	197933	198197	1	+	0	ID=g652.t1.c;Parent=g652.t1; product="Kinesin motor domain-domain containing protein"; Dbxref=UniProtKB/TrEMBL:A0A2T0AB79; ec_number=3.1.1.23
JABGON010000006.1	AUGUSTUS	exon	197933	198197	.	+	.	ID=g652.t1.e1;Parent=g652.t1
JABGON010000006.1	AUGUSTUS	CDS	198263	198345	1	+	2	ID=g652.t1.c;Parent=g652.t1
JABGON010000006.1	AUGUSTUS	exon	198263	198345	.	+	.	ID=g652.t1.e2;Parent=g652.t1
JABGON010000006.1	AUGUSTUS	CDS	198403	198484	1	+	0	ID=g652.t1.c;Parent=g652.t1
JABGON010000006.1	AUGUSTUS	exon	198403	198484	.	+	.	ID=g652.t1.e3;Parent=g652.t1
JABGON010000006.1	AUGUSTUS	CDS	198538	198682	1	+	2	ID=g652.t1.c;Parent=g652.t1
JABGON010000006.1	AUGUSTUS	exon	198538	198682	.	+	.	ID=g652.t1.e4;Parent=g652.t1
JABGON010000006.1	AUGUSTUS	CDS	198791	199029	1	+	1	ID=g652.t1.c;Parent=g652.t1
JABGON010000006.1	AUGUSTUS	exon	198791	199029	.	+	.	ID=g652.t1.e5;Parent=g652.t1
JABGON010000006.1	AUGUSTUS	CDS	199087	199298	1	+	2	ID=g652.t1.c;Parent=g652.t1
JABGON010000006.1	AUGUSTUS	exon	199087	199298	.	+	.	ID=g652.t1.e6;Parent=g652.t1
JABGON010000006.1	AUGUSTUS	CDS	199366	199464	1	+	0	ID=g652.t1.c;Parent=g652.t1
JABGON010000006.1	AUGUSTUS	exon	199366	199464	.	+	.	ID=g652.t1.e7;Parent=g652.t1
JABGON010000006.1	AUGUSTUS	stop_codon	199462	199464	.	+	0	ID=g652.t1.stp;Parent=g652.t1
JABGON010000006.1	AUGUSTUS	gene	199561	200742	.	-	.	ID=g653
JABGON010000006.1	AUGUSTUS	mRNA	199561	200742	1	-	.	ID=g653.t1;Parent=g653
JABGON010000006.1	AUGUSTUS	stop_codon	199561	199563	.	-	0	ID=g653.t1.stp;Parent=g653.t1
JABGON010000006.1	AUGUSTUS	CDS	199561	200742	1	-	0	ID=g653.t1.c;Parent=g653.t1; product="Rad51 family DNA repair protein"; Dbxref=UniProtKB/TrEMBL:M7WQF5,UniProtKB/TrEMBL:A0A0K3CDS2; go_function="molecular_function|0003674","binding|0005488","protein binding|0005515";go_component="cellular_component|0005575","cellular anatomical entity|0110165"
JABGON010000006.1	AUGUSTUS	exon	199561	200742	.	-	.	ID=g653.t1.e1;Parent=g653.t1
JABGON010000006.1	AUGUSTUS	start_codon	200740	200742	.	-	0	ID=g653.t1.srt;Parent=g653.t1
JABGON010000006.1	AUGUSTUS	gene	200880	201805	.	+	.	ID=g654
JABGON010000006.1	AUGUSTUS	mRNA	200880	201805	1	+	.	ID=g654.t1;Parent=g654
JABGON010000006.1	AUGUSTUS	CDS	200880	200882	1	+	0	ID=g654.t1.c;Parent=g654.t1; product="hypothetical protein"; Dbxref=UniProtKB/TrEMBL:A0A0K3CER9; go_function="molecular_function|0003674";go_component="cellular anatomical entity|0110165","cellular_component|0005575","organelle|0043226","intracellular organelle|0043229"
JABGON010000006.1	AUGUSTUS	exon	200880	200882	.	+	.	ID=g654.t1.e1;Parent=g654.t1
JABGON010000006.1	AUGUSTUS	start_codon	200880	200882	.	+	0	ID=g654.t1.srt;Parent=g654.t1
JABGON010000006.1	AUGUSTUS	CDS	200942	201070	1	+	0	ID=g654.t1.c;Parent=g654.t1
JABGON010000006.1	AUGUSTUS	exon	200942	201070	.	+	.	ID=g654.t1.e2;Parent=g654.t1
JABGON010000006.1	AUGUSTUS	CDS	201133	201286	1	+	0	ID=g654.t1.c;Parent=g654.t1
JABGON010000006.1	AUGUSTUS	exon	201133	201286	.	+	.	ID=g654.t1.e3;Parent=g654.t1
JABGON010000006.1	AUGUSTUS	CDS	201354	201594	1	+	2	ID=g654.t1.c;Parent=g654.t1
JABGON010000006.1	AUGUSTUS	exon	201354	201594	.	+	.	ID=g654.t1.e4;Parent=g654.t1
JABGON010000006.1	AUGUSTUS	CDS	201658	201805	1	+	1	ID=g654.t1.c;Parent=g654.t1
JABGON010000006.1	AUGUSTUS	exon	201658	201805	.	+	.	ID=g654.t1.e5;Parent=g654.t1
JABGON010000006.1	AUGUSTUS	stop_codon	201803	201805	.	+	0	ID=g654.t1.stp;Parent=g654.t1
JABGON010000006.1	AUGUSTUS	gene	206687	208151	.	-	.	ID=g655
JABGON010000006.1	AUGUSTUS	mRNA	206687	208151	0.97	-	.	ID=g655.t1;Parent=g655
JABGON010000006.1	AUGUSTUS	stop_codon	206687	206689	.	-	0	ID=g655.t1.stp;Parent=g655.t1
JABGON010000006.1	AUGUSTUS	CDS	206687	207490	1	-	0	ID=g655.t1.c;Parent=g655.t1; product="Aspartate aminotransferase"; Dbxref=UniProtKB/TrEMBL:A0A0K3CBD2; go_process="biological_process|0008150","cellular process|0009987","metabolic process|0008152","cellular metabolic process|0044237","organic substance metabolic process|0071704","primary metabolic process|0044238","nitrogen compound metabolic process|0006807","organonitrogen compound metabolic process|1901564","macromolecule metabolic process|0043170","protein metabolic process|0019538","cellular macromolecule metabolic process|0044260","macromolecule modification|0043412","protein metabolic process|0044267","protein modification process|0006464","protein modification process|0036211","phosphorus metabolic process|0006793","phosphate-containing compound metabolic process|0006796","peptidyl-amino acid modification|0018193","phosphorylation|0016310","protein phosphorylation|0006468","peptidyl-serine modification|0018209","peptidyl-serine phosphorylation|0018105","localization|0051179","transport|0006810","establishment of localization|0051234","vesicle-mediated transport|0016192","endocytosis|0006897","biological regulation|0065007","import into cell|0098657","regulation of biological process|0050789","regulation of cellular process|0050794","positive regulation of biological process|0048518","positive regulation of cellular process|0048522","cellular component organization or biogenesis|0071840","regulation of metabolic process|0019222","regulation of cellular metabolic process|0031323","cellular component organization|0016043","signal transduction|0007165","regulation of primary metabolic process|0080090","regulation of response to stimulus|0048583","regulation of macromolecule metabolic process|0060255","regulation of nitrogen compound metabolic process|0051171","response to stimulus|0050896","positive regulation of metabolic process|0009893","positive regulation of cellular metabolic process|0031325","positive regulation of macromolecule metabolic process|0010604","positive regulation of nitrogen compound metabolic process|0051173","cellular response to stimulus|0051716","regulation of cellular catabolic process|0031329","regulation of catabolic process|0009894","regulation of cell communication|0010646","regulation of protein metabolic process|0051246","regulation of signal transduction|0009966","regulation of signaling|0023051","regulation of proteolysis|0030162","regulation of protein metabolic process|0032268","positive regulation of catabolic process|0009896","positive regulation of cellular catabolic process|0031331","cell surface receptor signaling pathway|0007166","positive regulation of protein metabolic process|0051247","positive regulation of protein metabolic process|0032270","regulation of protein catabolic process|0042176";go_function="molecular_function|0003674","binding|0005488","heterocyclic compound binding|1901363","organic cyclic compound binding|0097159","catalytic activity|0003824","ion binding|0043167","transferase activity|0016740","transferase activity, transferring phosphorus-containing groups|0016772","small molecule binding|0036094","nucleotide binding|0000166","nucleoside phosphate binding|1901265","anion binding|0043168","kinase activity|0016301","obsolete drug binding|0008144","catalytic activity, acting on a protein|0140096","phosphotransferase activity, alcohol group as acceptor|0016773","adenyl nucleotide binding|0030554","carbohydrate derivative binding|0097367","purine nucleotide binding|0017076","ATP binding|0005524","adenyl ribonucleotide binding|0032559","purine ribonucleoside triphosphate binding|0035639","ribonucleotide binding|0032553","purine ribonucleotide binding|0032555","protein kinase activity|0004672","protein serine/threonine kinase activity|0004674","protein serine/threonine/tyrosine kinase activity|0004712","protein binding|0005515";go_component="cellular_component|0005575","cellular anatomical entity|0110165","membrane-bounded organelle|0043227","organelle|0043226","intracellular organelle|0043229","intracellular membrane-bounded organelle|0043231","cytoplasm|0005737","nucleus|0005634","cytosol|0005829"; ec_number=2.7.11.26;2.7.11.1
JABGON010000006.1	AUGUSTUS	exon	206687	207490	.	-	.	ID=g655.t1.e1;Parent=g655.t1
JABGON010000006.1	AUGUSTUS	CDS	207556	207830	1	-	2	ID=g655.t1.c;Parent=g655.t1
JABGON010000006.1	AUGUSTUS	exon	207556	207830	.	-	.	ID=g655.t1.e2;Parent=g655.t1
JABGON010000006.1	AUGUSTUS	CDS	207980	208029	0.97	-	1	ID=g655.t1.c;Parent=g655.t1
JABGON010000006.1	AUGUSTUS	exon	207980	208029	.	-	.	ID=g655.t1.e3;Parent=g655.t1
JABGON010000006.1	AUGUSTUS	CDS	208141	208151	1	-	0	ID=g655.t1.c;Parent=g655.t1
JABGON010000006.1	AUGUSTUS	exon	208141	208151	.	-	.	ID=g655.t1.e4;Parent=g655.t1
JABGON010000006.1	AUGUSTUS	start_codon	208149	208151	.	-	0	ID=g655.t1.srt;Parent=g655.t1
JABGON010000006.1	AUGUSTUS	gene	212073	214110	.	-	.	ID=g656
JABGON010000006.1	AUGUSTUS	mRNA	212073	214110	1	-	.	ID=g656.t1;Parent=g656
JABGON010000006.1	AUGUSTUS	stop_codon	212073	212075	.	-	0	ID=g656.t1.stp;Parent=g656.t1
JABGON010000006.1	AUGUSTUS	CDS	212073	212145	1	-	1	ID=g656.t1.c;Parent=g656.t1; product="hypothetical protein"; go_process="biological_process|0008150","cellular process|0009987","regulation of biological process|0050789","cellular component organization|0016043","cellular component organization or biogenesis|0071840","biological regulation|0065007","establishment of localization|0051234","localization|0051179","regulation of cellular process|0050794","transport|0006810","organic substance transport|0071702","nitrogen compound transport|0071705","membrane organization|0061024","regulation of transport|0051049","regulation of localization|0032879","regulation of biological quality|0065008","regulation of monoatomic ion transport|0043269","regulation of cellular component organization|0051128","regulation of lipid localization|1905952","regulation of monoatomic anion transport|0044070","nucleobase-containing compound transport|0015931","regulation of lipid transport|0032368","regulation of membrane lipid distribution|0097035","regulation of cell wall organization or biogenesis|1903338";go_component="cellular_component|0005575","cellular anatomical entity|0110165","membrane|0016021","obsolete intrinsic component of membrane|0031224","membrane|0016020","organelle|0043226","intracellular organelle|0043229","membrane-bounded organelle|0043227","intracellular membrane-bounded organelle|0043231","plasma membrane|0005886","vacuole|0005773","lytic vacuole|0000323","fungal-type vacuole|0000324","storage vacuole|0000322","cell periphery|0071944"
JABGON010000006.1	AUGUSTUS	exon	212073	212145	.	-	.	ID=g656.t1.e1;Parent=g656.t1
JABGON010000006.1	AUGUSTUS	CDS	212198	212239	1	-	1	ID=g656.t1.c;Parent=g656.t1
JABGON010000006.1	AUGUSTUS	exon	212198	212239	.	-	.	ID=g656.t1.e2;Parent=g656.t1
JABGON010000006.1	AUGUSTUS	CDS	212309	212394	1	-	0	ID=g656.t1.c;Parent=g656.t1
JABGON010000006.1	AUGUSTUS	exon	212309	212394	.	-	.	ID=g656.t1.e3;Parent=g656.t1
JABGON010000006.1	AUGUSTUS	CDS	212509	212584	1	-	1	ID=g656.t1.c;Parent=g656.t1
JABGON010000006.1	AUGUSTUS	exon	212509	212584	.	-	.	ID=g656.t1.e4;Parent=g656.t1
JABGON010000006.1	AUGUSTUS	CDS	212643	212690	1	-	1	ID=g656.t1.c;Parent=g656.t1
JABGON010000006.1	AUGUSTUS	exon	212643	212690	.	-	.	ID=g656.t1.e5;Parent=g656.t1
JABGON010000006.1	AUGUSTUS	CDS	212751	212891	1	-	1	ID=g656.t1.c;Parent=g656.t1
JABGON010000006.1	AUGUSTUS	exon	212751	212891	.	-	.	ID=g656.t1.e6;Parent=g656.t1
JABGON010000006.1	AUGUSTUS	CDS	212970	213091	1	-	0	ID=g656.t1.c;Parent=g656.t1
JABGON010000006.1	AUGUSTUS	exon	212970	213091	.	-	.	ID=g656.t1.e7;Parent=g656.t1
JABGON010000006.1	AUGUSTUS	CDS	213147	213204	1	-	1	ID=g656.t1.c;Parent=g656.t1
JABGON010000006.1	AUGUSTUS	exon	213147	213204	.	-	.	ID=g656.t1.e8;Parent=g656.t1
JABGON010000006.1	AUGUSTUS	CDS	213267	213828	1	-	2	ID=g656.t1.c;Parent=g656.t1
JABGON010000006.1	AUGUSTUS	exon	213267	213828	.	-	.	ID=g656.t1.e9;Parent=g656.t1
JABGON010000006.1	AUGUSTUS	CDS	213893	213965	1	-	0	ID=g656.t1.c;Parent=g656.t1
JABGON010000006.1	AUGUSTUS	exon	213893	213965	.	-	.	ID=g656.t1.e10;Parent=g656.t1
JABGON010000006.1	AUGUSTUS	CDS	214030	214110	1	-	0	ID=g656.t1.c;Parent=g656.t1
JABGON010000006.1	AUGUSTUS	exon	214030	214110	.	-	.	ID=g656.t1.e11;Parent=g656.t1
JABGON010000006.1	AUGUSTUS	start_codon	214108	214110	.	-	0	ID=g656.t1.srt;Parent=g656.t1
JABGON010000006.1	AUGUSTUS	gene	214401	216539	.	+	.	ID=g657
JABGON010000006.1	AUGUSTUS	mRNA	214401	216539	1	+	.	ID=g657.t1;Parent=g657
JABGON010000006.1	AUGUSTUS	start_codon	214401	214403	.	+	0	ID=g657.t1.srt;Parent=g657.t1
JABGON010000006.1	AUGUSTUS	CDS	214401	214474	1	+	0	ID=g657.t1.c;Parent=g657.t1; product="2-dehydropantoate 2-reductase"; Dbxref=UniProtKB/TrEMBL:A0A2T0AB69; go_component="cellular_component|0005575","cellular anatomical entity|0110165","membrane|0016021","obsolete intrinsic component of membrane|0031224"
JABGON010000006.1	AUGUSTUS	exon	214401	214474	.	+	.	ID=g657.t1.e1;Parent=g657.t1
JABGON010000006.1	AUGUSTUS	CDS	214543	214621	1	+	1	ID=g657.t1.c;Parent=g657.t1
JABGON010000006.1	AUGUSTUS	exon	214543	214621	.	+	.	ID=g657.t1.e2;Parent=g657.t1
JABGON010000006.1	AUGUSTUS	CDS	214701	214749	1	+	0	ID=g657.t1.c;Parent=g657.t1
JABGON010000006.1	AUGUSTUS	exon	214701	214749	.	+	.	ID=g657.t1.e3;Parent=g657.t1
JABGON010000006.1	AUGUSTUS	CDS	214813	215097	1	+	2	ID=g657.t1.c;Parent=g657.t1
JABGON010000006.1	AUGUSTUS	exon	214813	215097	.	+	.	ID=g657.t1.e4;Parent=g657.t1
JABGON010000006.1	AUGUSTUS	CDS	215229	215354	1	+	2	ID=g657.t1.c;Parent=g657.t1
JABGON010000006.1	AUGUSTUS	exon	215229	215354	.	+	.	ID=g657.t1.e5;Parent=g657.t1
JABGON010000006.1	AUGUSTUS	CDS	215409	215442	1	+	2	ID=g657.t1.c;Parent=g657.t1
JABGON010000006.1	AUGUSTUS	exon	215409	215442	.	+	.	ID=g657.t1.e6;Parent=g657.t1
JABGON010000006.1	AUGUSTUS	CDS	215497	215970	1	+	1	ID=g657.t1.c;Parent=g657.t1
JABGON010000006.1	AUGUSTUS	exon	215497	215970	.	+	.	ID=g657.t1.e7;Parent=g657.t1
JABGON010000006.1	AUGUSTUS	CDS	216037	216072	1	+	1	ID=g657.t1.c;Parent=g657.t1
JABGON010000006.1	AUGUSTUS	exon	216037	216072	.	+	.	ID=g657.t1.e8;Parent=g657.t1
JABGON010000006.1	AUGUSTUS	CDS	216128	216171	1	+	1	ID=g657.t1.c;Parent=g657.t1
JABGON010000006.1	AUGUSTUS	exon	216128	216171	.	+	.	ID=g657.t1.e9;Parent=g657.t1
JABGON010000006.1	AUGUSTUS	CDS	216230	216294	1	+	2	ID=g657.t1.c;Parent=g657.t1
JABGON010000006.1	AUGUSTUS	exon	216230	216294	.	+	.	ID=g657.t1.e10;Parent=g657.t1
JABGON010000006.1	AUGUSTUS	CDS	216357	216539	1	+	0	ID=g657.t1.c;Parent=g657.t1
JABGON010000006.1	AUGUSTUS	exon	216357	216539	.	+	.	ID=g657.t1.e11;Parent=g657.t1
JABGON010000006.1	AUGUSTUS	stop_codon	216537	216539	.	+	0	ID=g657.t1.stp;Parent=g657.t1
JABGON010000006.1	AUGUSTUS	gene	217152	218310	.	+	.	ID=g658
JABGON010000006.1	AUGUSTUS	mRNA	217152	218310	1	+	.	ID=g658.t1;Parent=g658
JABGON010000006.1	AUGUSTUS	start_codon	217152	217154	.	+	0	ID=g658.t1.srt;Parent=g658.t1
JABGON010000006.1	AUGUSTUS	CDS	217152	217282	1	+	0	ID=g658.t1.c;Parent=g658.t1; product="hypothetical protein"; Dbxref=UniProtKB/TrEMBL:A0A2T0AB66; go_process="cellular process|0009987","biological_process|0008150","organic substance metabolic process|0071704","primary metabolic process|0044238","nitrogen compound metabolic process|0006807","cellular metabolic process|0044237","metabolic process|0008152","macromolecule metabolic process|0043170","cellular nitrogen compound metabolic process|0034641","heterocycle metabolic process|0046483","nucleobase-containing compound metabolic process|0006139","cellular aromatic compound metabolic process|0006725","organic cyclic compound metabolic process|1901360","nucleic acid metabolic process|0090304","RNA metabolic process|0016070","cellular component organization or biogenesis|0071840","cellular component organization|0016043","RNA splicing|0008380","RNA processing|0006396","protein-containing complex organization|0043933","protein-containing complex assembly|0065003","cellular component assembly|0022607","protein-containing complex assembly|0034622","ribonucleoprotein complex assembly|0022618","ribonucleoprotein complex subunit organization|0071826","biological regulation|0065007","regulation of biological process|0050789","regulation of cellular process|0050794","negative regulation of biological process|0048519","negative regulation of cellular process|0048523","regulation of cell communication|0010646","regulation of signaling|0023051","regulation of response to stimulus|0048583","regulation of signal transduction|0009966","regulation of intracellular signal transduction|1902531","regulation of cellular response to stress|0080135","regulation of signal transduction by p53 class mediator|1901796","regulation of response to stress|0080134","negative regulation of response to stimulus|0048585","negative regulation of cell communication|0010648","negative regulation of signaling|0023057","negative regulation of signal transduction|0009968","negative regulation of intracellular signal transduction|1902532","regulation of response to DNA damage stimulus|2001020","regulation of DNA damage response, signal transduction by p53 class mediator|0043516","negative regulation of signal transduction by p53 class mediator|1901797","negative regulation of response to DNA damage stimulus|2001021";go_function="molecular_function|0003674","binding|0005488","metal ion binding|0046872","cation binding|0043169","ion binding|0043167";go_component="cellular_component|0005575","protein-containing complex|0032991","ribonucleoprotein complex|1990904","catalytic complex|1902494","spliceosomal complex|0005681","U2-type spliceosomal complex|0005684","cellular anatomical entity|0110165","intracellular organelle|0043229","membrane-bounded organelle|0043227","organelle|0043226","intracellular membrane-bounded organelle|0043231","nucleus|0005634"
JABGON010000006.1	AUGUSTUS	exon	217152	217282	.	+	.	ID=g658.t1.e1;Parent=g658.t1
JABGON010000006.1	AUGUSTUS	CDS	217342	217426	1	+	1	ID=g658.t1.c;Parent=g658.t1
JABGON010000006.1	AUGUSTUS	exon	217342	217426	.	+	.	ID=g658.t1.e2;Parent=g658.t1
JABGON010000006.1	AUGUSTUS	CDS	217482	217546	1	+	0	ID=g658.t1.c;Parent=g658.t1
JABGON010000006.1	AUGUSTUS	exon	217482	217546	.	+	.	ID=g658.t1.e3;Parent=g658.t1
JABGON010000006.1	AUGUSTUS	CDS	217605	218310	1	+	1	ID=g658.t1.c;Parent=g658.t1
JABGON010000006.1	AUGUSTUS	exon	217605	218310	.	+	.	ID=g658.t1.e4;Parent=g658.t1
JABGON010000006.1	AUGUSTUS	stop_codon	218308	218310	.	+	0	ID=g658.t1.stp;Parent=g658.t1
JABGON010000006.1	AUGUSTUS	gene	218609	220256	.	+	.	ID=g659
JABGON010000006.1	AUGUSTUS	mRNA	218609	220256	1	+	.	ID=g659.t1;Parent=g659
JABGON010000006.1	AUGUSTUS	start_codon	218609	218611	.	+	0	ID=g659.t1.srt;Parent=g659.t1
JABGON010000006.1	AUGUSTUS	CDS	218609	219107	1	+	0	ID=g659.t1.c;Parent=g659.t1; product="Proteasome subunit alpha type"; Dbxref=UniProtKB/TrEMBL:A0A0K3CBC6; go_process="biological_process|0008150","cellular process|0009987","metabolic process|0008152","organic substance metabolic process|0071704","cellular component organization or biogenesis|0071840","cellular metabolic process|0044237","macromolecule metabolic process|0043170","cellular component organization|0016043","biosynthetic process|0009058","organic substance biosynthetic process|1901576","protein-containing complex organization|0043933","protein-containing complex assembly|0065003","cellular macromolecule metabolic process|0044260","cellular component assembly|0022607","protein-containing complex assembly|0034622","cellular biosynthetic process|0044249","chromatin organization|0006325","protein-containing complex disassembly|0032984","cellular component disassembly|0022411","cellular macromolecule biosynthetic process|0034645","macromolecule biosynthetic process|0009059","DNA replication|0006260","protein-DNA complex subunit organization|0071824","nucleosome organization|0034728","protein-DNA complex assembly|0065004","nucleosome assembly|0006334","protein-DNA complex disassembly|0032986","organic cyclic compound metabolic process|1901360","nitrogen compound metabolic process|0006807","cellular aromatic compound metabolic process|0006725","primary metabolic process|0044238","heterocycle metabolic process|0046483","nucleobase-containing compound metabolic process|0006139","nucleic acid metabolic process|0090304";go_function="binding|0005488","molecular_function|0003674","protein binding|0005515","organic cyclic compound binding|0097159","heterocyclic compound binding|1901363","nucleic acid binding|0003676","DNA binding|0003677","histone binding|0042393","chromatin binding|0003682","sequence-specific DNA binding|0043565","double-stranded DNA binding|0003690","sequence-specific double-stranded DNA binding|1990837","DNA replication origin binding|0003688";go_component="cellular anatomical entity|0110165","cellular_component|0005575","intracellular organelle|0043229","organelle|0043226","intracellular membrane-bounded organelle|0043231","membrane-bounded organelle|0043227","nucleus|0005634","intracellular non-membrane-bounded organelle|0043232","non-membrane-bounded organelle|0043228","nucleolus|0005730","cytosol|0005829"
JABGON010000006.1	AUGUSTUS	exon	218609	219107	.	+	.	ID=g659.t1.e1;Parent=g659.t1
JABGON010000006.1	AUGUSTUS	CDS	219165	219852	1	+	2	ID=g659.t1.c;Parent=g659.t1
JABGON010000006.1	AUGUSTUS	exon	219165	219852	.	+	.	ID=g659.t1.e2;Parent=g659.t1
JABGON010000006.1	AUGUSTUS	CDS	219917	220256	1	+	1	ID=g659.t1.c;Parent=g659.t1
JABGON010000006.1	AUGUSTUS	exon	219917	220256	.	+	.	ID=g659.t1.e3;Parent=g659.t1
JABGON010000006.1	AUGUSTUS	stop_codon	220254	220256	.	+	0	ID=g659.t1.stp;Parent=g659.t1
JABGON010000006.1	AUGUSTUS	gene	220727	222162	.	+	.	ID=g660
JABGON010000006.1	AUGUSTUS	mRNA	220727	222162	1	+	.	ID=g660.t1;Parent=g660
JABGON010000006.1	AUGUSTUS	start_codon	220727	220729	.	+	0	ID=g660.t1.srt;Parent=g660.t1
JABGON010000006.1	AUGUSTUS	CDS	220727	220874	1	+	0	ID=g660.t1.c;Parent=g660.t1; product="hypothetical protein"; Dbxref=UniProtKB/TrEMBL:A0A0K3CDR3; go_process="biological_process|0008150","cellular process|0009987","biological regulation|0065007","regulation of biological process|0050789","regulation of cellular process|0050794","regulation of metabolic process|0019222","regulation of macromolecule metabolic process|0060255","regulation of cellular metabolic process|0031323","regulation of nitrogen compound metabolic process|0051171","regulation of primary metabolic process|0080090","positive regulation of biological process|0048518","positive regulation of cellular process|0048522","response to stimulus|0050896","response to stress|0006950","regulation of gene expression|0010468","positive regulation of cellular metabolic process|0031325","regulation of cellular biosynthetic process|0031326","positive regulation of metabolic process|0009893","regulation of biosynthetic process|0009889","positive regulation of macromolecule metabolic process|0010604","positive regulation of nitrogen compound metabolic process|0051173","regulation of cellular macromolecule biosynthetic process|2000112","regulation of macromolecule biosynthetic process|0010556","cellular response to stress|0033554","cellular response to stimulus|0051716","regulation of nucleobase-containing compound metabolic process|0019219","regulation of RNA metabolic process|0051252","response to chemical|0042221","regulation of nucleic acid-templated transcription|1903506","regulation of RNA biosynthetic process|2001141","regulation of DNA-templated transcription|0006355","positive regulation of biosynthetic process|0009891","positive regulation of gene expression|0010628","positive regulation of cellular biosynthetic process|0031328","positive regulation of macromolecule biosynthetic process|0010557","regulation of transcription by RNA polymerase II|0006357","cellular response to chemical stimulus|0070887","positive regulation of nucleobase-containing compound metabolic process|0045935","response to oxidative stress|0006979","positive regulation of transcription by RNA polymerase II|0045944","positive regulation of RNA metabolic process|0051254","positive regulation of RNA biosynthetic process|1902680","positive regulation of nucleic acid-templated transcription|1903508","positive regulation of DNA-templated transcription|0045893","cellular response to oxidative stress|0034599","regulation of DNA-templated transcription in response to stress|0043620","positive regulation of transcription from RNA polymerase II promoter involved in cellular response to chemical stimulus|1901522","positive regulation of transcription from RNA polymerase II promoter in response to stress|0036003","regulation of transcription from RNA polymerase II promoter in response to stress|0043618";go_function="molecular_function|0003674","binding|0005488","heterocyclic compound binding|1901363","organic cyclic compound binding|0097159","nucleic acid binding|0003676","DNA binding|0003677","transcription regulator activity|0140110","double-stranded DNA binding|0003690","sequence-specific DNA binding|0043565","sequence-specific double-stranded DNA binding|1990837","DNA-binding transcription factor activity|0003700","transcription regulatory region nucleic acid binding|0001067","transcription cis-regulatory region binding|0044212","transcription cis-regulatory region binding|0000976","DNA binding, bending|0008301","RNA polymerase II transcription regulatory region sequence-specific DNA binding|0001012","RNA polymerase II transcription regulatory region sequence-specific DNA binding|0000977","cis-regulatory region sequence-specific DNA binding|0000987","DNA-binding transcription factor activity, RNA polymerase II-specific|0000981","RNA polymerase II cis-regulatory region sequence-specific DNA binding|0000978","DNA-binding transcription activator activity|0001216","DNA-binding transcription activator activity, RNA polymerase II-specific|0001228";go_component="intracellular organelle|0043229","cellular anatomical entity|0110165","organelle|0043226","cellular_component|0005575","intracellular membrane-bounded organelle|0043231","membrane-bounded organelle|0043227","nucleus|0005634","protein-containing complex|0032991","cytoplasm|0005737","cytosol|0005829","chromatin|0000785","transcription regulator complex|0005667","RNA polymerase II transcription regulator complex|0090575","transcription regulator complex|0044798"
JABGON010000006.1	AUGUSTUS	exon	220727	220874	.	+	.	ID=g660.t1.e1;Parent=g660.t1
JABGON010000006.1	AUGUSTUS	CDS	220948	221104	1	+	2	ID=g660.t1.c;Parent=g660.t1
JABGON010000006.1	AUGUSTUS	exon	220948	221104	.	+	.	ID=g660.t1.e2;Parent=g660.t1
JABGON010000006.1	AUGUSTUS	CDS	221163	221955	1	+	1	ID=g660.t1.c;Parent=g660.t1
JABGON010000006.1	AUGUSTUS	exon	221163	221955	.	+	.	ID=g660.t1.e3;Parent=g660.t1
JABGON010000006.1	AUGUSTUS	CDS	222019	222162	1	+	0	ID=g660.t1.c;Parent=g660.t1
JABGON010000006.1	AUGUSTUS	exon	222019	222162	.	+	.	ID=g660.t1.e4;Parent=g660.t1
JABGON010000006.1	AUGUSTUS	stop_codon	222160	222162	.	+	0	ID=g660.t1.stp;Parent=g660.t1
JABGON010000006.1	gmst	gene	222647	223078	.	+	.	ID=g661
JABGON010000006.1	gmst	mRNA	222647	223078	.	+	.	ID=g661.t1;Parent=g661
JABGON010000006.1	gmst	start_codon	222647	222647	27.806424	+	0	ID=g661.t1.srt;Parent=g661.t1
JABGON010000006.1	gmst	CDS	222647	222647	27.806424	+	0	ID=g661.t1.c;Parent=g661.t1; product="hypothetical protein"; go_function="molecular_function|0003674";go_component="cellular anatomical entity|0110165"
JABGON010000006.1	gmst	exon	222647	222647	27.806424	+	0	ID=g661.t1.e1;Parent=g661.t1
JABGON010000006.1	gmst	CDS	222765	222953	27.806424	+	2	ID=g661.t1.c;Parent=g661.t1
JABGON010000006.1	gmst	exon	222765	222953	27.806424	+	2	ID=g661.t1.e2;Parent=g661.t1
JABGON010000006.1	gmst	CDS	223017	223078	27.806424	+	2	ID=g661.t1.c;Parent=g661.t1
JABGON010000006.1	gmst	exon	223017	223078	27.806424	+	2	ID=g661.t1.e3;Parent=g661.t1
JABGON010000006.1	gmst	stop_codon	223076	223078	27.806424	+	0	ID=g661.t1.stp;Parent=g661.t1
JABGON010000006.1	AUGUSTUS	gene	223583	225214	.	+	.	ID=g662
JABGON010000006.1	AUGUSTUS	mRNA	223583	225214	1	+	.	ID=g662.t1;Parent=g662
JABGON010000006.1	AUGUSTUS	start_codon	223583	223585	.	+	0	ID=g662.t1.srt;Parent=g662.t1
JABGON010000006.1	AUGUSTUS	CDS	223583	223632	1	+	0	ID=g662.t1.c;Parent=g662.t1; product="hypothetical protein"; Dbxref=UniProtKB/TrEMBL:A0A0K3CIJ8; go_function="binding|0005488","molecular_function|0003674","protein binding|0005515";go_component="cellular_component|0005575","cellular anatomical entity|0110165"
JABGON010000006.1	AUGUSTUS	exon	223583	223632	.	+	.	ID=g662.t1.e1;Parent=g662.t1
JABGON010000006.1	AUGUSTUS	CDS	223837	223955	1	+	1	ID=g662.t1.c;Parent=g662.t1
JABGON010000006.1	AUGUSTUS	exon	223837	223955	.	+	.	ID=g662.t1.e2;Parent=g662.t1
JABGON010000006.1	AUGUSTUS	CDS	224011	224119	1	+	2	ID=g662.t1.c;Parent=g662.t1
JABGON010000006.1	AUGUSTUS	exon	224011	224119	.	+	.	ID=g662.t1.e3;Parent=g662.t1
JABGON010000006.1	AUGUSTUS	CDS	224186	224519	1	+	1	ID=g662.t1.c;Parent=g662.t1
JABGON010000006.1	AUGUSTUS	exon	224186	224519	.	+	.	ID=g662.t1.e4;Parent=g662.t1
JABGON010000006.1	AUGUSTUS	CDS	224577	224639	1	+	0	ID=g662.t1.c;Parent=g662.t1
JABGON010000006.1	AUGUSTUS	exon	224577	224639	.	+	.	ID=g662.t1.e5;Parent=g662.t1
JABGON010000006.1	AUGUSTUS	CDS	224703	224910	1	+	0	ID=g662.t1.c;Parent=g662.t1
JABGON010000006.1	AUGUSTUS	exon	224703	224910	.	+	.	ID=g662.t1.e6;Parent=g662.t1
JABGON010000006.1	AUGUSTUS	CDS	224991	225214	1	+	2	ID=g662.t1.c;Parent=g662.t1
JABGON010000006.1	AUGUSTUS	exon	224991	225214	.	+	.	ID=g662.t1.e7;Parent=g662.t1
JABGON010000006.1	AUGUSTUS	stop_codon	225212	225214	.	+	0	ID=g662.t1.stp;Parent=g662.t1
JABGON010000006.1	AUGUSTUS	gene	226685	228569	.	-	.	ID=g663
JABGON010000006.1	AUGUSTUS	mRNA	226685	228569	0.85	-	.	ID=g663.t1;Parent=g663
JABGON010000006.1	AUGUSTUS	stop_codon	226685	226687	.	-	0	ID=g663.t1.stp;Parent=g663.t1
JABGON010000006.1	AUGUSTUS	CDS	226685	227343	0.87	-	2	ID=g663.t1.c;Parent=g663.t1; product="RING-type E3 ubiquitin transferase"; go_process="biological_process|0008150","cellular process|0009987","metabolic process|0008152","organic substance metabolic process|0071704","primary metabolic process|0044238","cellular metabolic process|0044237","organonitrogen compound metabolic process|1901564","nitrogen compound metabolic process|0006807","macromolecule modification|0043412","macromolecule metabolic process|0043170","protein modification process|0036211","protein metabolic process|0019538","protein modification process|0006464","protein metabolic process|0044267","cellular macromolecule metabolic process|0044260","protein modification by small protein conjugation|0032446","protein modification by small protein conjugation or removal|0070647","protein ubiquitination|0016567","biological regulation|0065007","regulation of biological process|0050789","regulation of cellular process|0050794","response to stimulus|0050896","protein autoubiquitination|0051865","negative regulation of biological process|0048519","negative regulation of cellular process|0048523","response to stress|0006950","response to abiotic stimulus|0009628","response to chemical|0042221","regulation of response to stimulus|0048583";go_function="molecular_function|0003674","binding|0005488","ion binding|0043167","cation binding|0043169","metal ion binding|0046872","catalytic activity|0003824","transferase activity|0016740","catalytic activity, acting on a protein|0140096","ubiquitin-like protein transferase activity|0019787","ubiquitin-protein transferase activity|0004842","ubiquitin-like protein ligase activity|0061659","ubiquitin protein ligase activity|0061630","protein binding|0005515";go_component="cellular_component|0005575","cellular anatomical entity|0110165","cytoplasm|0005737","intracellular organelle|0043229","intracellular membrane-bounded organelle|0043231","membrane-bounded organelle|0043227","organelle|0043226","nucleus|0005634","cytosol|0005829"; ec_number=2.3.2.27
JABGON010000006.1	AUGUSTUS	exon	226685	227343	.	-	.	ID=g663.t1.e1;Parent=g663.t1
JABGON010000006.1	AUGUSTUS	CDS	227410	227494	1	-	0	ID=g663.t1.c;Parent=g663.t1
JABGON010000006.1	AUGUSTUS	exon	227410	227494	.	-	.	ID=g663.t1.e2;Parent=g663.t1
JABGON010000006.1	AUGUSTUS	CDS	227574	227916	1	-	1	ID=g663.t1.c;Parent=g663.t1
JABGON010000006.1	AUGUSTUS	exon	227574	227916	.	-	.	ID=g663.t1.e3;Parent=g663.t1
JABGON010000006.1	AUGUSTUS	CDS	227996	228393	0.98	-	0	ID=g663.t1.c;Parent=g663.t1
JABGON010000006.1	AUGUSTUS	exon	227996	228393	.	-	.	ID=g663.t1.e4;Parent=g663.t1
JABGON010000006.1	AUGUSTUS	CDS	228465	228569	1	-	0	ID=g663.t1.c;Parent=g663.t1
JABGON010000006.1	AUGUSTUS	exon	228465	228569	.	-	.	ID=g663.t1.e5;Parent=g663.t1
JABGON010000006.1	AUGUSTUS	start_codon	228567	228569	.	-	0	ID=g663.t1.srt;Parent=g663.t1
JABGON010000006.1	GeneMark.hmm3	mRNA	226685	228569	.	-	.	ID=g663.t2;Parent=g663
JABGON010000006.1	GeneMark.hmm3	stop_codon	226685	226687	.	-	0	ID=g663.t2.stp;Parent=g663.t2
JABGON010000006.1	GeneMark.hmm3	CDS	226685	227343	.	-	2	ID=g663.t2.c;Parent=g663.t2; product="RING-type E3 ubiquitin transferase"; go_process="biological_process|0008150","cellular process|0009987","metabolic process|0008152","organic substance metabolic process|0071704","primary metabolic process|0044238","cellular metabolic process|0044237","organonitrogen compound metabolic process|1901564","nitrogen compound metabolic process|0006807","macromolecule modification|0043412","macromolecule metabolic process|0043170","protein modification process|0036211","protein metabolic process|0019538","protein modification process|0006464","protein metabolic process|0044267","cellular macromolecule metabolic process|0044260","protein modification by small protein conjugation|0032446","protein modification by small protein conjugation or removal|0070647","protein ubiquitination|0016567","biological regulation|0065007","regulation of biological process|0050789","regulation of cellular process|0050794","response to stimulus|0050896","protein autoubiquitination|0051865","negative regulation of biological process|0048519","negative regulation of cellular process|0048523","response to stress|0006950","response to abiotic stimulus|0009628","response to chemical|0042221","regulation of response to stimulus|0048583";go_function="molecular_function|0003674","binding|0005488","ion binding|0043167","cation binding|0043169","metal ion binding|0046872","catalytic activity|0003824","transferase activity|0016740","catalytic activity, acting on a protein|0140096","ubiquitin-like protein transferase activity|0019787","ubiquitin-protein transferase activity|0004842","ubiquitin-like protein ligase activity|0061659","ubiquitin protein ligase activity|0061630","protein binding|0005515";go_component="cellular_component|0005575","cellular anatomical entity|0110165","cytoplasm|0005737","intracellular organelle|0043229","intracellular membrane-bounded organelle|0043231","membrane-bounded organelle|0043227","organelle|0043226","nucleus|0005634","cytosol|0005829"; ec_number=2.3.2.27
JABGON010000006.1	GeneMark.hmm3	exon	226685	227343	.	-	2	ID=g663.t2.e1;Parent=g663.t2
JABGON010000006.1	GeneMark.hmm3	mRNA	226685	228569	.	-	.	ID=g663.t2;Parent=g663
JABGON010000006.1	GeneMark.hmm3	CDS	227410	227494	.	-	0	ID=g663.t2.c;Parent=g663.t2; product="RING-type E3 ubiquitin transferase"; go_process="biological_process|0008150","cellular process|0009987","metabolic process|0008152","organic substance metabolic process|0071704","primary metabolic process|0044238","cellular metabolic process|0044237","organonitrogen compound metabolic process|1901564","nitrogen compound metabolic process|0006807","macromolecule modification|0043412","macromolecule metabolic process|0043170","protein modification process|0036211","protein metabolic process|0019538","protein modification process|0006464","protein metabolic process|0044267","cellular macromolecule metabolic process|0044260","protein modification by small protein conjugation|0032446","protein modification by small protein conjugation or removal|0070647","protein ubiquitination|0016567","biological regulation|0065007","regulation of biological process|0050789","regulation of cellular process|0050794","response to stimulus|0050896","protein autoubiquitination|0051865","negative regulation of biological process|0048519","negative regulation of cellular process|0048523","response to stress|0006950","response to abiotic stimulus|0009628","response to chemical|0042221","regulation of response to stimulus|0048583";go_function="molecular_function|0003674","binding|0005488","ion binding|0043167","cation binding|0043169","metal ion binding|0046872","catalytic activity|0003824","transferase activity|0016740","catalytic activity, acting on a protein|0140096","ubiquitin-like protein transferase activity|0019787","ubiquitin-protein transferase activity|0004842","ubiquitin-like protein ligase activity|0061659","ubiquitin protein ligase activity|0061630","protein binding|0005515";go_component="cellular_component|0005575","cellular anatomical entity|0110165","cytoplasm|0005737","intracellular organelle|0043229","intracellular membrane-bounded organelle|0043231","membrane-bounded organelle|0043227","organelle|0043226","nucleus|0005634","cytosol|0005829"; ec_number=2.3.2.27
JABGON010000006.1	GeneMark.hmm3	exon	227410	227494	.	-	0	ID=g663.t2.e1;Parent=g663.t2
JABGON010000006.1	GeneMark.hmm3	CDS	227553	227916	.	-	1	ID=g663.t2.c;Parent=g663.t2
JABGON010000006.1	GeneMark.hmm3	exon	227553	227916	.	-	1	ID=g663.t2.e2;Parent=g663.t2
JABGON010000006.1	GeneMark.hmm3	CDS	227996	228393	.	-	0	ID=g663.t2.c;Parent=g663.t2
JABGON010000006.1	GeneMark.hmm3	exon	227996	228393	.	-	0	ID=g663.t2.e3;Parent=g663.t2
JABGON010000006.1	GeneMark.hmm3	CDS	228465	228569	.	-	0	ID=g663.t2.c;Parent=g663.t2
JABGON010000006.1	GeneMark.hmm3	exon	228465	228569	.	-	0	ID=g663.t2.e4;Parent=g663.t2
JABGON010000006.1	GeneMark.hmm3	start_codon	228567	228569	.	-	0	ID=g663.t2.srt;Parent=g663.t2
JABGON010000006.1	AUGUSTUS	gene	228905	231851	.	+	.	ID=g664
JABGON010000006.1	AUGUSTUS	mRNA	228905	231851	0.98	+	.	ID=g664.t1;Parent=g664
JABGON010000006.1	AUGUSTUS	start_codon	228905	228907	.	+	0	ID=g664.t1.srt;Parent=g664.t1
JABGON010000006.1	AUGUSTUS	CDS	228905	229545	0.98	+	0	ID=g664.t1.c;Parent=g664.t1; product="Large ribosomal subunit protein mL40"; Dbxref=UniProtKB/TrEMBL:A0A0K3CEQ8; go_function="molecular_function|0003674","binding|0005488";go_component="cellular_component|0005575"
JABGON010000006.1	AUGUSTUS	exon	228905	229545	.	+	.	ID=g664.t1.e1;Parent=g664.t1
JABGON010000006.1	AUGUSTUS	CDS	229607	229712	1	+	1	ID=g664.t1.c;Parent=g664.t1
JABGON010000006.1	AUGUSTUS	exon	229607	229712	.	+	.	ID=g664.t1.e2;Parent=g664.t1
JABGON010000006.1	AUGUSTUS	CDS	229775	230807	1	+	0	ID=g664.t1.c;Parent=g664.t1
JABGON010000006.1	AUGUSTUS	exon	229775	230807	.	+	.	ID=g664.t1.e3;Parent=g664.t1
JABGON010000006.1	AUGUSTUS	CDS	230869	231851	1	+	2	ID=g664.t1.c;Parent=g664.t1
JABGON010000006.1	AUGUSTUS	exon	230869	231851	.	+	.	ID=g664.t1.e4;Parent=g664.t1
JABGON010000006.1	AUGUSTUS	stop_codon	231849	231851	.	+	0	ID=g664.t1.stp;Parent=g664.t1
JABGON010000006.1	GeneMark.hmm3	mRNA	229226	231851	.	+	.	ID=g664.t2;Parent=g664
JABGON010000006.1	GeneMark.hmm3	start_codon	229226	229228	.	+	0	ID=g664.t2.srt;Parent=g664.t2
JABGON010000006.1	GeneMark.hmm3	CDS	229226	229545	.	+	0	ID=g664.t2.c;Parent=g664.t2; product="hypothetical protein"; go_function="molecular_function|0003674","binding|0005488";go_component="cellular_component|0005575"
JABGON010000006.1	GeneMark.hmm3	exon	229226	229545	.	+	0	ID=g664.t2.e1;Parent=g664.t2
JABGON010000006.1	GeneMark.hmm3	mRNA	229226	231851	.	+	.	ID=g664.t2;Parent=g664
JABGON010000006.1	GeneMark.hmm3	CDS	229607	229712	.	+	1	ID=g664.t2.c;Parent=g664.t2; product="hypothetical protein"; go_function="molecular_function|0003674","binding|0005488";go_component="cellular_component|0005575"
JABGON010000006.1	GeneMark.hmm3	exon	229607	229712	.	+	1	ID=g664.t2.e1;Parent=g664.t2
JABGON010000006.1	GeneMark.hmm3	CDS	229775	230807	.	+	0	ID=g664.t2.c;Parent=g664.t2
JABGON010000006.1	GeneMark.hmm3	exon	229775	230807	.	+	0	ID=g664.t2.e2;Parent=g664.t2
JABGON010000006.1	GeneMark.hmm3	CDS	230869	231851	.	+	2	ID=g664.t2.c;Parent=g664.t2
JABGON010000006.1	GeneMark.hmm3	exon	230869	231851	.	+	2	ID=g664.t2.e3;Parent=g664.t2
JABGON010000006.1	GeneMark.hmm3	stop_codon	231849	231851	.	+	0	ID=g664.t2.stp;Parent=g664.t2
JABGON010000006.1	AUGUSTUS	gene	231932	240143	.	-	.	ID=g665
JABGON010000006.1	AUGUSTUS	mRNA	231932	240143	1	-	.	ID=g665.t1;Parent=g665
JABGON010000006.1	AUGUSTUS	stop_codon	231932	231934	.	-	0	ID=g665.t1.stp;Parent=g665.t1
JABGON010000006.1	AUGUSTUS	CDS	231932	232230	1	-	2	ID=g665.t1.c;Parent=g665.t1; product="hypothetical protein"; Dbxref=UniProtKB/TrEMBL:A0A0K3CBB9; go_process="biological_process|0008150","cellular process|0009987","metabolic process|0008152","cellular metabolic process|0044237","organic substance metabolic process|0071704","primary metabolic process|0044238","phosphorus metabolic process|0006793","phosphate-containing compound metabolic process|0006796","biological regulation|0065007","lipid metabolic process|0006629","cellular lipid metabolic process|0044255","organophosphate metabolic process|0019637","glycerolipid metabolic process|0046486","phospholipid metabolic process|0006644","glycerophospholipid metabolic process|0006650","phosphatidylinositol metabolic process|0046488","regulation of biological process|0050789","phosphorylation|0016310","regulation of cellular process|0050794","lipid modification|0030258","lipid phosphorylation|0046834","phosphatidylinositol phosphate biosynthetic process|0046854","cellular component organization or biogenesis|0071840","cellular component organization|0016043","regulation of metabolic process|0019222","regulation of cellular metabolic process|0031323","localization|0051179","signal transduction|0007165","developmental process|0032502";go_function="molecular_function|0003674","binding|0005488","ion binding|0043167","anion binding|0043168","catalytic activity|0003824","organic cyclic compound binding|0097159","heterocyclic compound binding|1901363","small molecule binding|0036094","carbohydrate derivative binding|0097367","nucleotide binding|0000166","nucleoside phosphate binding|1901265","obsolete drug binding|0008144","adenyl nucleotide binding|0030554","purine nucleotide binding|0017076","adenyl ribonucleotide binding|0032559","cation binding|0043169","ribonucleotide binding|0032553","metal ion binding|0046872","purine ribonucleotide binding|0032555","ATP binding|0005524","purine ribonucleoside triphosphate binding|0035639","transferase activity|0016740","hydrolase activity|0016787","transferase activity, transferring phosphorus-containing groups|0016772","hydrolase activity, acting on acid anhydrides|0016817","pyrophosphatase activity|0016462","hydrolase activity, acting on acid anhydrides, in phosphorus-containing anhydrides|0016818","ribonucleoside triphosphate phosphatase activity|0017111","ATP hydrolysis activity|0016887","phosphotransferase activity, alcohol group as acceptor|0016773","kinase activity|0016301","protein binding|0005515","lipid binding|0008289","phospholipid binding|0005543","phosphatidylinositol binding|0035091","transition metal ion binding|0046914","zinc ion binding|0008270","phosphatidylinositol phosphate binding|1901981","phosphatidylinositol-3-phosphate binding|0032266","catalytic activity, acting on a protein|0140096";go_component="cellular anatomical entity|0110165","cellular_component|0005575","membrane-bounded organelle|0043227","intracellular organelle|0043229","organelle|0043226","intracellular membrane-bounded organelle|0043231","membrane|0016020","organelle membrane|0031090","bounding membrane of organelle|0098588","membrane|0098805","endosome membrane|0010008","cytosol|0005829"
JABGON010000006.1	AUGUSTUS	exon	231932	232230	.	-	.	ID=g665.t1.e1;Parent=g665.t1
JABGON010000006.1	AUGUSTUS	CDS	232286	232351	1	-	2	ID=g665.t1.c;Parent=g665.t1
JABGON010000006.1	AUGUSTUS	exon	232286	232351	.	-	.	ID=g665.t1.e2;Parent=g665.t1
JABGON010000006.1	AUGUSTUS	CDS	232407	232475	1	-	2	ID=g665.t1.c;Parent=g665.t1
JABGON010000006.1	AUGUSTUS	exon	232407	232475	.	-	.	ID=g665.t1.e3;Parent=g665.t1
JABGON010000006.1	AUGUSTUS	CDS	232530	232622	1	-	2	ID=g665.t1.c;Parent=g665.t1
JABGON010000006.1	AUGUSTUS	exon	232530	232622	.	-	.	ID=g665.t1.e4;Parent=g665.t1
JABGON010000006.1	AUGUSTUS	CDS	232680	232791	1	-	0	ID=g665.t1.c;Parent=g665.t1
JABGON010000006.1	AUGUSTUS	exon	232680	232791	.	-	.	ID=g665.t1.e5;Parent=g665.t1
JABGON010000006.1	AUGUSTUS	CDS	232853	232939	1	-	0	ID=g665.t1.c;Parent=g665.t1
JABGON010000006.1	AUGUSTUS	exon	232853	232939	.	-	.	ID=g665.t1.e6;Parent=g665.t1
JABGON010000006.1	AUGUSTUS	CDS	233000	233103	1	-	2	ID=g665.t1.c;Parent=g665.t1
JABGON010000006.1	AUGUSTUS	exon	233000	233103	.	-	.	ID=g665.t1.e7;Parent=g665.t1
JABGON010000006.1	AUGUSTUS	CDS	233161	233331	1	-	2	ID=g665.t1.c;Parent=g665.t1
JABGON010000006.1	AUGUSTUS	exon	233161	233331	.	-	.	ID=g665.t1.e8;Parent=g665.t1
JABGON010000006.1	AUGUSTUS	CDS	233384	233565	1	-	1	ID=g665.t1.c;Parent=g665.t1
JABGON010000006.1	AUGUSTUS	exon	233384	233565	.	-	.	ID=g665.t1.e9;Parent=g665.t1
JABGON010000006.1	AUGUSTUS	CDS	233619	233702	1	-	1	ID=g665.t1.c;Parent=g665.t1
JABGON010000006.1	AUGUSTUS	exon	233619	233702	.	-	.	ID=g665.t1.e10;Parent=g665.t1
JABGON010000006.1	AUGUSTUS	CDS	233759	234845	1	-	2	ID=g665.t1.c;Parent=g665.t1
JABGON010000006.1	AUGUSTUS	exon	233759	234845	.	-	.	ID=g665.t1.e11;Parent=g665.t1
JABGON010000006.1	AUGUSTUS	CDS	234900	238891	1	-	1	ID=g665.t1.c;Parent=g665.t1
JABGON010000006.1	AUGUSTUS	exon	234900	238891	.	-	.	ID=g665.t1.e12;Parent=g665.t1
JABGON010000006.1	AUGUSTUS	CDS	238950	238983	1	-	2	ID=g665.t1.c;Parent=g665.t1
JABGON010000006.1	AUGUSTUS	exon	238950	238983	.	-	.	ID=g665.t1.e13;Parent=g665.t1
JABGON010000006.1	AUGUSTUS	CDS	239040	239133	1	-	0	ID=g665.t1.c;Parent=g665.t1
JABGON010000006.1	AUGUSTUS	exon	239040	239133	.	-	.	ID=g665.t1.e14;Parent=g665.t1
JABGON010000006.1	AUGUSTUS	CDS	239211	240143	1	-	0	ID=g665.t1.c;Parent=g665.t1
JABGON010000006.1	AUGUSTUS	exon	239211	240143	.	-	.	ID=g665.t1.e15;Parent=g665.t1
JABGON010000006.1	AUGUSTUS	start_codon	240141	240143	.	-	0	ID=g665.t1.srt;Parent=g665.t1
JABGON010000006.1	AUGUSTUS	gene	240395	241038	.	-	.	ID=g666
JABGON010000006.1	AUGUSTUS	mRNA	240395	241038	1	-	.	ID=g666.t1;Parent=g666
JABGON010000006.1	AUGUSTUS	stop_codon	240395	240397	.	-	0	ID=g666.t1.stp;Parent=g666.t1
JABGON010000006.1	AUGUSTUS	CDS	240395	240479	1	-	1	ID=g666.t1.c;Parent=g666.t1; product="hypothetical protein"; Dbxref=UniProtKB/TrEMBL:A0A2T0AB56; go_process="biological_process|0008150","cellular process|0009987","biological regulation|0065007","metabolic process|0008152","regulation of biological process|0050789","cellular metabolic process|0044237","regulation of cellular process|0050794","cellular component organization or biogenesis|0071840","cellular component organization|0016043","organic substance metabolic process|0071704","primary metabolic process|0044238","positive regulation of biological process|0048518","regulation of metabolic process|0019222","regulation of cellular metabolic process|0031323","nitrogen compound metabolic process|0006807","positive regulation of cellular process|0048522","regulation of primary metabolic process|0080090","macromolecule metabolic process|0043170","regulation of macromolecule metabolic process|0060255","regulation of nitrogen compound metabolic process|0051171","positive regulation of metabolic process|0009893","regulation of biosynthetic process|0009889","regulation of gene expression|0010468","organic cyclic compound metabolic process|1901360","regulation of cellular biosynthetic process|0031326","regulation of nucleobase-containing compound metabolic process|0019219","positive regulation of cellular metabolic process|0031325","cellular nitrogen compound metabolic process|0034641","cellular aromatic compound metabolic process|0006725","chromatin organization|0006325","heterocycle metabolic process|0046483","regulation of RNA metabolic process|0051252","regulation of macromolecule biosynthetic process|0010556","regulation of cellular macromolecule biosynthetic process|2000112","nucleobase-containing compound metabolic process|0006139","positive regulation of macromolecule metabolic process|0010604","regulation of nucleic acid-templated transcription|1903506","regulation of DNA-templated transcription|0006355","regulation of RNA biosynthetic process|2001141","nucleic acid metabolic process|0090304","positive regulation of nitrogen compound metabolic process|0051173","RNA metabolic process|0016070","RNA processing|0006396","positive regulation of biosynthetic process|0009891","positive regulation of gene expression|0010628","positive regulation of cellular biosynthetic process|0031328","regulation of transcription by RNA polymerase II|0006357","mRNA metabolic process|0016071","mRNA processing|0006397","positive regulation of nucleobase-containing compound metabolic process|0045935","positive regulation of macromolecule biosynthetic process|0010557","positive regulation of RNA biosynthetic process|1902680","positive regulation of DNA-templated transcription|0045893","positive regulation of nucleic acid-templated transcription|1903508","positive regulation of RNA metabolic process|0051254","regulation of transcription elongation by RNA polymerase II|0034243","regulation of DNA-templated transcription elongation|0032784","positive regulation of DNA-templated transcription, elongation|0032786","negative regulation of biological process|0048519","negative regulation of cellular process|0048523","biosynthetic process|0009058","negative regulation of metabolic process|0009892","negative regulation of cellular metabolic process|0031324","cellular biosynthetic process|0044249","organic substance biosynthetic process|1901576","negative regulation of nitrogen compound metabolic process|0051172","negative regulation of macromolecule metabolic process|0010605","negative regulation of biosynthetic process|0009890","negative regulation of cellular biosynthetic process|0031327","negative regulation of nucleobase-containing compound metabolic process|0045934","negative regulation of gene expression|0010629","organic cyclic compound biosynthetic process|1901362","negative regulation of cellular macromolecule biosynthetic process|2000113","cellular nitrogen compound biosynthetic process|0044271","negative regulation of RNA metabolic process|0051253","negative regulation of macromolecule biosynthetic process|0010558","heterocycle biosynthetic process|0018130","macromolecule biosynthetic process|0009059","aromatic compound biosynthetic process|0019438","negative regulation of nucleic acid-templated transcription|1903507","negative regulation of DNA-templated transcription|0045892","negative regulation of RNA biosynthetic process|1902679","nucleobase-containing compound biosynthetic process|0034654","negative regulation of transcription by RNA polymerase II|0000122","RNA biosynthetic process|0032774","positive regulation of transcription by RNA polymerase II|0045944","transcription elongation by RNA polymerase II|0006368","DNA-templated transcription elongation|0006354";go_function="molecular_function|0003674","binding|0005488","cation binding|0043169","metal ion binding|0046872","ion binding|0043167","transition metal ion binding|0046914","protein binding|0005515","zinc ion binding|0008270","enzyme binding|0019899","basal RNA polymerase II transcription machinery binding|0001099","basal transcription machinery binding|0001098","RNA polymerase core enzyme binding|0043175","RNA polymerase II complex binding|0000993","RNA polymerase binding|0070063","protein dimerization activity|0046983","protein heterodimerization activity|0046982";go_component="cellular_component|0005575","protein-containing complex|0032991","cellular anatomical entity|0110165","transcription elongation factor complex|0008023"
JABGON010000006.1	AUGUSTUS	exon	240395	240479	.	-	.	ID=g666.t1.e1;Parent=g666.t1
JABGON010000006.1	AUGUSTUS	CDS	240554	240584	1	-	2	ID=g666.t1.c;Parent=g666.t1
JABGON010000006.1	AUGUSTUS	exon	240554	240584	.	-	.	ID=g666.t1.e2;Parent=g666.t1
JABGON010000006.1	AUGUSTUS	CDS	240679	240697	1	-	0	ID=g666.t1.c;Parent=g666.t1
JABGON010000006.1	AUGUSTUS	exon	240679	240697	.	-	.	ID=g666.t1.e3;Parent=g666.t1
JABGON010000006.1	AUGUSTUS	CDS	240766	240855	1	-	0	ID=g666.t1.c;Parent=g666.t1
JABGON010000006.1	AUGUSTUS	exon	240766	240855	.	-	.	ID=g666.t1.e4;Parent=g666.t1
JABGON010000006.1	AUGUSTUS	CDS	240934	241038	1	-	0	ID=g666.t1.c;Parent=g666.t1
JABGON010000006.1	AUGUSTUS	exon	240934	241038	.	-	.	ID=g666.t1.e5;Parent=g666.t1
JABGON010000006.1	AUGUSTUS	start_codon	241036	241038	.	-	0	ID=g666.t1.srt;Parent=g666.t1
JABGON010000006.1	AUGUSTUS	gene	241517	245791	.	+	.	ID=g667
JABGON010000006.1	AUGUSTUS	mRNA	241517	245791	1	+	.	ID=g667.t1;Parent=g667
JABGON010000006.1	AUGUSTUS	start_codon	241517	241519	.	+	0	ID=g667.t1.srt;Parent=g667.t1
JABGON010000006.1	AUGUSTUS	CDS	241517	242955	1	+	0	ID=g667.t1.c;Parent=g667.t1; product="hypothetical protein"; Dbxref=UniProtKB/TrEMBL:A0A2T0AB53; go_component="cellular_component|0005575","cellular anatomical entity|0110165","organelle|0043226","intracellular organelle|0043229","membrane-bounded organelle|0043227","intracellular membrane-bounded organelle|0043231","nucleus|0005634"
JABGON010000006.1	AUGUSTUS	exon	241517	242955	.	+	.	ID=g667.t1.e1;Parent=g667.t1
JABGON010000006.1	AUGUSTUS	CDS	243018	243071	1	+	1	ID=g667.t1.c;Parent=g667.t1
JABGON010000006.1	AUGUSTUS	exon	243018	243071	.	+	.	ID=g667.t1.e2;Parent=g667.t1
JABGON010000006.1	AUGUSTUS	CDS	243129	243201	1	+	1	ID=g667.t1.c;Parent=g667.t1
JABGON010000006.1	AUGUSTUS	exon	243129	243201	.	+	.	ID=g667.t1.e3;Parent=g667.t1
JABGON010000006.1	AUGUSTUS	CDS	243260	245266	1	+	0	ID=g667.t1.c;Parent=g667.t1
JABGON010000006.1	AUGUSTUS	exon	243260	245266	.	+	.	ID=g667.t1.e4;Parent=g667.t1
JABGON010000006.1	AUGUSTUS	CDS	245324	245791	1	+	0	ID=g667.t1.c;Parent=g667.t1
JABGON010000006.1	AUGUSTUS	exon	245324	245791	.	+	.	ID=g667.t1.e5;Parent=g667.t1
JABGON010000006.1	AUGUSTUS	stop_codon	245789	245791	.	+	0	ID=g667.t1.stp;Parent=g667.t1
JABGON010000006.1	AUGUSTUS	gene	246084	250283	.	-	.	ID=g668
JABGON010000006.1	AUGUSTUS	mRNA	246084	250283	1	-	.	ID=g668.t1;Parent=g668
JABGON010000006.1	AUGUSTUS	stop_codon	246084	246086	.	-	0	ID=g668.t1.stp;Parent=g668.t1
JABGON010000006.1	AUGUSTUS	CDS	246084	249004	1	-	2	ID=g668.t1.c;Parent=g668.t1; product="hypothetical protein"; Dbxref=UniProtKB/TrEMBL:A0A0K3CEQ4; go_component="cellular_component|0005575","cellular anatomical entity|0110165","obsolete intrinsic component of membrane|0031224","membrane|0016021"
JABGON010000006.1	AUGUSTUS	exon	246084	249004	.	-	.	ID=g668.t1.e1;Parent=g668.t1
JABGON010000006.1	AUGUSTUS	CDS	249066	249261	1	-	0	ID=g668.t1.c;Parent=g668.t1
JABGON010000006.1	AUGUSTUS	exon	249066	249261	.	-	.	ID=g668.t1.e2;Parent=g668.t1
JABGON010000006.1	AUGUSTUS	CDS	249325	249426	1	-	0	ID=g668.t1.c;Parent=g668.t1
JABGON010000006.1	AUGUSTUS	exon	249325	249426	.	-	.	ID=g668.t1.e3;Parent=g668.t1
JABGON010000006.1	AUGUSTUS	CDS	249495	249661	1	-	2	ID=g668.t1.c;Parent=g668.t1
JABGON010000006.1	AUGUSTUS	exon	249495	249661	.	-	.	ID=g668.t1.e4;Parent=g668.t1
JABGON010000006.1	AUGUSTUS	CDS	249731	249874	1	-	2	ID=g668.t1.c;Parent=g668.t1
JABGON010000006.1	AUGUSTUS	exon	249731	249874	.	-	.	ID=g668.t1.e5;Parent=g668.t1
JABGON010000006.1	AUGUSTUS	CDS	250022	250283	1	-	0	ID=g668.t1.c;Parent=g668.t1
JABGON010000006.1	AUGUSTUS	exon	250022	250283	.	-	.	ID=g668.t1.e6;Parent=g668.t1
JABGON010000006.1	AUGUSTUS	start_codon	250281	250283	.	-	0	ID=g668.t1.srt;Parent=g668.t1
JABGON010000006.1	AUGUSTUS	gene	251096	254498	.	+	.	ID=g669
JABGON010000006.1	AUGUSTUS	mRNA	251096	254498	1	+	.	ID=g669.t1;Parent=g669
JABGON010000006.1	AUGUSTUS	start_codon	251096	251098	.	+	0	ID=g669.t1.srt;Parent=g669.t1
JABGON010000006.1	AUGUSTUS	CDS	251096	252772	1	+	0	ID=g669.t1.c;Parent=g669.t1; product="hypothetical protein"; go_process="biological_process|0008150","cellular process|0009987","primary metabolic process|0044238","organic substance metabolic process|0071704","metabolic process|0008152","cellular metabolic process|0044237","nitrogen compound metabolic process|0006807","macromolecule metabolic process|0043170","cellular nitrogen compound metabolic process|0034641","heterocycle metabolic process|0046483","organic cyclic compound metabolic process|1901360","nucleobase-containing compound metabolic process|0006139","cellular aromatic compound metabolic process|0006725","cellular macromolecule metabolic process|0044260","nucleic acid metabolic process|0090304","DNA metabolic process|0006259","DNA replication initiation|0006270","biological regulation|0065007","cellular component organization or biogenesis|0071840","cellular component organization|0016043","regulation of molecular function|0065009","positive regulation of molecular function|0044093","organelle organization|0006996","cell cycle process|0022402","DNA conformation change|0071103","mitotic cell cycle process|1903047","chromosome organization|0051276","regulation of binding|0051098","DNA topological change|0006265","positive regulation of binding|0051099","regulation of DNA binding|0051101","positive regulation of DNA binding|0043388";go_function="molecular_function|0003674","binding|0005488","ion binding|0043167","organic cyclic compound binding|0097159","carbohydrate derivative binding|0097367","anion binding|0043168","heterocyclic compound binding|1901363","nucleic acid binding|0003676","DNA binding|0003677","small molecule binding|0036094","sequence-specific DNA binding|0043565","double-stranded DNA binding|0003690","nucleotide binding|0000166","nucleoside phosphate binding|1901265","sequence-specific double-stranded DNA binding|1990837","obsolete drug binding|0008144","purine nucleotide binding|0017076","purine ribonucleotide binding|0032555","adenyl nucleotide binding|0030554","adenyl ribonucleotide binding|0032559","ribonucleotide binding|0032553","purine ribonucleoside triphosphate binding|0035639","ATP binding|0005524","DNA replication origin binding|0003688","catalytic activity|0003824","hydrolase activity|0016787","ribonucleoside triphosphate phosphatase activity|0017111","hydrolase activity, acting on acid anhydrides|0016817","pyrophosphatase activity|0016462","hydrolase activity, acting on acid anhydrides, in phosphorus-containing anhydrides|0016818","ATP hydrolysis activity|0016887";go_component="cellular anatomical entity|0110165","cellular_component|0005575","organelle|0043226","intracellular organelle|0043229","nucleus|0005634","intracellular membrane-bounded organelle|0043231","membrane-bounded organelle|0043227","protein-containing complex|0032991","cytosol|0005829","non-membrane-bounded organelle|0043228","intracellular non-membrane-bounded organelle|0043232"
JABGON010000006.1	AUGUSTUS	exon	251096	252772	.	+	.	ID=g669.t1.e1;Parent=g669.t1
JABGON010000006.1	AUGUSTUS	CDS	252844	253023	1	+	0	ID=g669.t1.c;Parent=g669.t1
JABGON010000006.1	AUGUSTUS	exon	252844	253023	.	+	.	ID=g669.t1.e2;Parent=g669.t1
JABGON010000006.1	AUGUSTUS	CDS	253098	253331	1	+	0	ID=g669.t1.c;Parent=g669.t1
JABGON010000006.1	AUGUSTUS	exon	253098	253331	.	+	.	ID=g669.t1.e3;Parent=g669.t1
JABGON010000006.1	AUGUSTUS	CDS	253416	253610	1	+	0	ID=g669.t1.c;Parent=g669.t1
JABGON010000006.1	AUGUSTUS	exon	253416	253610	.	+	.	ID=g669.t1.e4;Parent=g669.t1
JABGON010000006.1	AUGUSTUS	CDS	253691	253780	1	+	0	ID=g669.t1.c;Parent=g669.t1
JABGON010000006.1	AUGUSTUS	exon	253691	253780	.	+	.	ID=g669.t1.e5;Parent=g669.t1
JABGON010000006.1	AUGUSTUS	CDS	253835	253973	1	+	0	ID=g669.t1.c;Parent=g669.t1
JABGON010000006.1	AUGUSTUS	exon	253835	253973	.	+	.	ID=g669.t1.e6;Parent=g669.t1
JABGON010000006.1	AUGUSTUS	CDS	254029	254498	1	+	2	ID=g669.t1.c;Parent=g669.t1
JABGON010000006.1	AUGUSTUS	exon	254029	254498	.	+	.	ID=g669.t1.e7;Parent=g669.t1
JABGON010000006.1	AUGUSTUS	stop_codon	254496	254498	.	+	0	ID=g669.t1.stp;Parent=g669.t1
JABGON010000006.1	AUGUSTUS	gene	254611	256104	.	-	.	ID=g670
JABGON010000006.1	AUGUSTUS	mRNA	254611	256104	1	-	.	ID=g670.t1;Parent=g670
JABGON010000006.1	AUGUSTUS	stop_codon	254611	254613	.	-	0	ID=g670.t1.stp;Parent=g670.t1
JABGON010000006.1	AUGUSTUS	CDS	254611	256104	1	-	0	ID=g670.t1.c;Parent=g670.t1; product="F-box domain-containing protein"; Dbxref=UniProtKB/TrEMBL:M7WIG2,UniProtKB/TrEMBL:A0A0K3CEU7; go_function="molecular_function|0003674";go_component="cellular_component|0005575"
JABGON010000006.1	AUGUSTUS	exon	254611	256104	.	-	.	ID=g670.t1.e1;Parent=g670.t1
JABGON010000006.1	AUGUSTUS	start_codon	256102	256104	.	-	0	ID=g670.t1.srt;Parent=g670.t1
JABGON010000006.1	AUGUSTUS	gene	256519	257680	.	+	.	ID=g671
JABGON010000006.1	AUGUSTUS	mRNA	256519	257680	1	+	.	ID=g671.t1;Parent=g671
JABGON010000006.1	AUGUSTUS	start_codon	256519	256521	.	+	0	ID=g671.t1.srt;Parent=g671.t1
JABGON010000006.1	AUGUSTUS	CDS	256519	256711	1	+	0	ID=g671.t1.c;Parent=g671.t1; product="hypothetical protein"; go_function="molecular_function|0003674","binding|0005488";go_component="cellular_component|0005575"
JABGON010000006.1	AUGUSTUS	exon	256519	256711	.	+	.	ID=g671.t1.e1;Parent=g671.t1
JABGON010000006.1	AUGUSTUS	CDS	256774	256974	1	+	2	ID=g671.t1.c;Parent=g671.t1
JABGON010000006.1	AUGUSTUS	exon	256774	256974	.	+	.	ID=g671.t1.e2;Parent=g671.t1
JABGON010000006.1	AUGUSTUS	CDS	257089	257609	1	+	2	ID=g671.t1.c;Parent=g671.t1
JABGON010000006.1	AUGUSTUS	exon	257089	257609	.	+	.	ID=g671.t1.e3;Parent=g671.t1
JABGON010000006.1	AUGUSTUS	CDS	257663	257680	1	+	0	ID=g671.t1.c;Parent=g671.t1
JABGON010000006.1	AUGUSTUS	exon	257663	257680	.	+	.	ID=g671.t1.e4;Parent=g671.t1
JABGON010000006.1	AUGUSTUS	stop_codon	257678	257680	.	+	0	ID=g671.t1.stp;Parent=g671.t1
JABGON010000006.1	AUGUSTUS	gene	257873	258718	.	+	.	ID=g672
JABGON010000006.1	AUGUSTUS	mRNA	257873	258718	1	+	.	ID=g672.t1;Parent=g672
JABGON010000006.1	AUGUSTUS	start_codon	257873	257875	.	+	0	ID=g672.t1.srt;Parent=g672.t1
JABGON010000006.1	AUGUSTUS	CDS	257873	257941	1	+	0	ID=g672.t1.c;Parent=g672.t1; product="hypothetical protein"; go_process="organic substance transport|0071702","localization|0051179","transport|0006810","establishment of localization|0051234","amide transport|0042886","protein transport|0015031","nitrogen compound transport|0071705","peptide transport|0015833","macromolecule localization|0033036","establishment of protein localization|0045184","protein localization|0008104";go_component="cellular_component|0005575","cellular anatomical entity|0110165","membrane|0016021","obsolete intrinsic component of membrane|0031224"
JABGON010000006.1	AUGUSTUS	exon	257873	257941	.	+	.	ID=g672.t1.e1;Parent=g672.t1
JABGON010000006.1	AUGUSTUS	CDS	258004	258032	1	+	0	ID=g672.t1.c;Parent=g672.t1
JABGON010000006.1	AUGUSTUS	exon	258004	258032	.	+	.	ID=g672.t1.e2;Parent=g672.t1
JABGON010000006.1	AUGUSTUS	CDS	258087	258301	1	+	1	ID=g672.t1.c;Parent=g672.t1
JABGON010000006.1	AUGUSTUS	exon	258087	258301	.	+	.	ID=g672.t1.e3;Parent=g672.t1
JABGON010000006.1	AUGUSTUS	CDS	258366	258502	1	+	2	ID=g672.t1.c;Parent=g672.t1
JABGON010000006.1	AUGUSTUS	exon	258366	258502	.	+	.	ID=g672.t1.e4;Parent=g672.t1
JABGON010000006.1	AUGUSTUS	CDS	258569	258718	1	+	0	ID=g672.t1.c;Parent=g672.t1
JABGON010000006.1	AUGUSTUS	exon	258569	258718	.	+	.	ID=g672.t1.e5;Parent=g672.t1
JABGON010000006.1	AUGUSTUS	stop_codon	258716	258718	.	+	0	ID=g672.t1.stp;Parent=g672.t1
JABGON010000006.1	AUGUSTUS	gene	258933	260245	.	+	.	ID=g673
JABGON010000006.1	AUGUSTUS	mRNA	258933	260245	1	+	.	ID=g673.t1;Parent=g673
JABGON010000006.1	AUGUSTUS	start_codon	258933	258935	.	+	0	ID=g673.t1.srt;Parent=g673.t1
JABGON010000006.1	AUGUSTUS	CDS	258933	259375	1	+	0	ID=g673.t1.c;Parent=g673.t1; product="hypothetical protein"; Dbxref=UniProtKB/TrEMBL:A0A2T0AB54
JABGON010000006.1	AUGUSTUS	exon	258933	259375	.	+	.	ID=g673.t1.e1;Parent=g673.t1
JABGON010000006.1	AUGUSTUS	CDS	259451	259765	1	+	1	ID=g673.t1.c;Parent=g673.t1
JABGON010000006.1	AUGUSTUS	exon	259451	259765	.	+	.	ID=g673.t1.e2;Parent=g673.t1
JABGON010000006.1	AUGUSTUS	CDS	259876	260245	1	+	1	ID=g673.t1.c;Parent=g673.t1
JABGON010000006.1	AUGUSTUS	exon	259876	260245	.	+	.	ID=g673.t1.e3;Parent=g673.t1
JABGON010000006.1	AUGUSTUS	stop_codon	260243	260245	.	+	0	ID=g673.t1.stp;Parent=g673.t1
JABGON010000006.1	AUGUSTUS	gene	260420	261761	.	+	.	ID=g674
JABGON010000006.1	AUGUSTUS	mRNA	260420	261761	1	+	.	ID=g674.t1;Parent=g674
JABGON010000006.1	AUGUSTUS	start_codon	260420	260422	.	+	0	ID=g674.t1.srt;Parent=g674.t1
JABGON010000006.1	AUGUSTUS	CDS	260420	260573	1	+	0	ID=g674.t1.c;Parent=g674.t1; product="Aminoimidazole ribonucleotide synthetase"; Dbxref=UniProtKB/TrEMBL:A0A0K3CDP7; go_function="molecular_function|0003674","binding|0005488";go_component="cellular_component|0005575"
JABGON010000006.1	AUGUSTUS	exon	260420	260573	.	+	.	ID=g674.t1.e1;Parent=g674.t1
JABGON010000006.1	AUGUSTUS	CDS	260628	260735	1	+	2	ID=g674.t1.c;Parent=g674.t1
JABGON010000006.1	AUGUSTUS	exon	260628	260735	.	+	.	ID=g674.t1.e2;Parent=g674.t1
JABGON010000006.1	AUGUSTUS	CDS	260794	261761	1	+	2	ID=g674.t1.c;Parent=g674.t1
JABGON010000006.1	AUGUSTUS	exon	260794	261761	.	+	.	ID=g674.t1.e3;Parent=g674.t1
JABGON010000006.1	AUGUSTUS	stop_codon	261759	261761	.	+	0	ID=g674.t1.stp;Parent=g674.t1
JABGON010000006.1	AUGUSTUS	gene	263144	265280	.	+	.	ID=g675
JABGON010000006.1	AUGUSTUS	mRNA	263144	265280	1	+	.	ID=g675.t1;Parent=g675
JABGON010000006.1	AUGUSTUS	start_codon	263144	263146	.	+	0	ID=g675.t1.srt;Parent=g675.t1
JABGON010000006.1	AUGUSTUS	CDS	263144	263735	1	+	0	ID=g675.t1.c;Parent=g675.t1; product="hypothetical protein"; Dbxref=UniProtKB/TrEMBL:A0A0K3CII4; go_process="biological_process|0008150","localization|0051179","establishment of localization|0051234","transport|0006810","organic substance transport|0071702","nitrogen compound transport|0071705","monoatomic ion transport|0006811","monoatomic anion transport|0006820","carboxylic acid transport|0046942","organic acid transport|0015849","organic anion transport|0015711","amino acid transport|0006865","transmembrane transport|0055085","monoatomic ion transmembrane transport|0034220","monoatomic anion transmembrane transport|0098656","organic acid transmembrane transport|1903825","carboxylic acid transmembrane transport|1905039","amino acid transmembrane transport|0003333","monoatomic cation transport|0006812","metal ion transport|0030001","inorganic cation transmembrane transport|0015672","biological regulation|0065007","sodium ion transport|0006814","multicellular organismal process|0032501","neutral amino acid transport|0015804";go_function="molecular_function|0003674","transporter activity|0005215","transmembrane transporter activity|0022857","monoatomic ion transmembrane transporter activity|0015075","inorganic molecular entity transmembrane transporter activity|0015318","monoatomic anion transmembrane transporter activity|0008509","organic acid transmembrane transporter activity|0005342","organic anion transmembrane transporter activity|0008514","carboxylic acid transmembrane transporter activity|0046943","amino acid transmembrane transporter activity|0015171","neutral L-amino acid transmembrane transporter activity|0015175","monoatomic cation transmembrane transporter activity|0008324","L-amino acid transmembrane transporter activity|0015179","active transmembrane transporter activity|0022804","secondary active transmembrane transporter activity|0015291","symporter activity|0015293";go_component="cellular_component|0005575","cellular anatomical entity|0110165","obsolete intrinsic component of membrane|0031224","membrane|0016021","membrane|0016020","plasma membrane|0005886","organelle|0043226"
JABGON010000006.1	AUGUSTUS	exon	263144	263735	.	+	.	ID=g675.t1.e1;Parent=g675.t1
JABGON010000006.1	AUGUSTUS	CDS	263816	264230	1	+	2	ID=g675.t1.c;Parent=g675.t1
JABGON010000006.1	AUGUSTUS	exon	263816	264230	.	+	.	ID=g675.t1.e2;Parent=g675.t1
JABGON010000006.1	AUGUSTUS	CDS	264298	264435	1	+	1	ID=g675.t1.c;Parent=g675.t1
JABGON010000006.1	AUGUSTUS	exon	264298	264435	.	+	.	ID=g675.t1.e3;Parent=g675.t1
JABGON010000006.1	AUGUSTUS	CDS	264493	264706	1	+	1	ID=g675.t1.c;Parent=g675.t1
JABGON010000006.1	AUGUSTUS	exon	264493	264706	.	+	.	ID=g675.t1.e4;Parent=g675.t1
JABGON010000006.1	AUGUSTUS	CDS	264766	264913	1	+	0	ID=g675.t1.c;Parent=g675.t1
JABGON010000006.1	AUGUSTUS	exon	264766	264913	.	+	.	ID=g675.t1.e5;Parent=g675.t1
JABGON010000006.1	AUGUSTUS	CDS	264975	265055	1	+	2	ID=g675.t1.c;Parent=g675.t1
JABGON010000006.1	AUGUSTUS	exon	264975	265055	.	+	.	ID=g675.t1.e6;Parent=g675.t1
JABGON010000006.1	AUGUSTUS	CDS	265120	265280	1	+	2	ID=g675.t1.c;Parent=g675.t1
JABGON010000006.1	AUGUSTUS	exon	265120	265280	.	+	.	ID=g675.t1.e7;Parent=g675.t1
JABGON010000006.1	AUGUSTUS	stop_codon	265278	265280	.	+	0	ID=g675.t1.stp;Parent=g675.t1
JABGON010000006.1	AUGUSTUS	gene	267737	270553	.	-	.	ID=g676
JABGON010000006.1	AUGUSTUS	mRNA	267737	270553	1	-	.	ID=g676.t1;Parent=g676
JABGON010000006.1	AUGUSTUS	stop_codon	267737	267739	.	-	0	ID=g676.t1.stp;Parent=g676.t1
JABGON010000006.1	AUGUSTUS	CDS	267737	267990	1	-	2	ID=g676.t1.c;Parent=g676.t1; product="Alpha-1%2C4 glucan phosphorylase"; Dbxref=UniProtKB/TrEMBL:A0A2T0AB43; go_process="biological_process|0008150","cellular process|0009987","metabolic process|0008152","cellular metabolic process|0044237","organic substance metabolic process|0071704","nitrogen compound metabolic process|0006807","primary metabolic process|0044238","organonitrogen compound metabolic process|1901564","macromolecule metabolic process|0043170","catabolic process|0009056","cellular macromolecule metabolic process|0044260","protein metabolic process|0019538","cellular catabolic process|0044248","organic substance catabolic process|1901575","proteolysis|0006508","macromolecule catabolic process|0009057","cellular macromolecule catabolic process|0044265","proteolysis involved in protein catabolic process|0051603","modification-dependent protein catabolic process|0019941","ubiquitin-dependent protein catabolic process|0006511","modification-dependent macromolecule catabolic process|0043632","response to stimulus|0050896","organonitrogen compound catabolic process|1901565","biological regulation|0065007","regulation of biological process|0050789","protein catabolic process|0030163","proteasomal protein catabolic process|0010498","response to chemical|0042221","response to stress|0006950","regulation of cellular process|0050794","cellular response to stimulus|0051716","proteasome-mediated ubiquitin-dependent protein catabolic process|0043161","cellular response to stress|0033554","response to organic substance|0010033","localization|0051179","negative regulation of biological process|0048519","transport|0006810","establishment of localization|0051234","negative regulation of cellular process|0048523","organic substance transport|0071702","response to nitrogen compound|1901698","macromolecule localization|0033036","protein localization|0008104","nitrogen compound transport|0071705","response to organonitrogen compound|0010243","amide transport|0042886","peptide transport|0015833","response to endoplasmic reticulum stress|0034976","protein transport|0015031","establishment of protein localization|0045184","ERAD pathway|0036503","cellular component organization|0016043","cellular component organization or biogenesis|0071840","organelle organization|0006996","ubiquitin-dependent ERAD pathway|0030433","regulation of cell communication|0010646","regulation of signaling|0023051","regulation of response to stimulus|0048583","cellular localization|0051641","regulation of signal transduction|0009966","intracellular transport|0046907","intracellular protein transport|0006886","negative regulation of response to stimulus|0048585","negative regulation of cell communication|0010648","negative regulation of signaling|0023057","negative regulation of signal transduction|0009968","protein exit from endoplasmic reticulum|0032527","regulation of multicellular organismal process|0051239";go_function="molecular_function|0003674","binding|0005488","protein binding|0005515","enzyme binding|0019899","ubiquitin protein ligase binding|0031625","ubiquitin-like protein ligase binding|0044389","ubiquitin-like protein binding|0032182","ubiquitin binding|0043130","ion binding|0043167","metal ion binding|0046872","cation binding|0043169","protein-containing complex binding|0044877","ATPase binding|0051117","polyubiquitin modification-dependent protein binding|0031593","modification-dependent protein binding|0140030";go_component="cellular_component|0005575","cellular anatomical entity|0110165","membrane-bounded organelle|0043227","intracellular membrane-bounded organelle|0043231","organelle|0043226","intracellular organelle|0043229","nucleus|0005634","protein-containing complex|0032991","membrane protein complex|0098796","cytosol|0005829","membrane|0016020"
JABGON010000006.1	AUGUSTUS	exon	267737	267990	.	-	.	ID=g676.t1.e1;Parent=g676.t1
JABGON010000006.1	AUGUSTUS	CDS	268052	268196	1	-	0	ID=g676.t1.c;Parent=g676.t1
JABGON010000006.1	AUGUSTUS	exon	268052	268196	.	-	.	ID=g676.t1.e2;Parent=g676.t1
JABGON010000006.1	AUGUSTUS	CDS	268257	268559	1	-	0	ID=g676.t1.c;Parent=g676.t1
JABGON010000006.1	AUGUSTUS	exon	268257	268559	.	-	.	ID=g676.t1.e3;Parent=g676.t1
JABGON010000006.1	AUGUSTUS	CDS	268620	269570	1	-	0	ID=g676.t1.c;Parent=g676.t1
JABGON010000006.1	AUGUSTUS	exon	268620	269570	.	-	.	ID=g676.t1.e4;Parent=g676.t1
JABGON010000006.1	AUGUSTUS	CDS	269625	269988	1	-	1	ID=g676.t1.c;Parent=g676.t1
JABGON010000006.1	AUGUSTUS	exon	269625	269988	.	-	.	ID=g676.t1.e5;Parent=g676.t1
JABGON010000006.1	AUGUSTUS	CDS	270049	270164	1	-	0	ID=g676.t1.c;Parent=g676.t1
JABGON010000006.1	AUGUSTUS	exon	270049	270164	.	-	.	ID=g676.t1.e6;Parent=g676.t1
JABGON010000006.1	AUGUSTUS	CDS	270412	270492	1	-	0	ID=g676.t1.c;Parent=g676.t1
JABGON010000006.1	AUGUSTUS	exon	270412	270492	.	-	.	ID=g676.t1.e7;Parent=g676.t1
JABGON010000006.1	AUGUSTUS	CDS	270551	270553	1	-	0	ID=g676.t1.c;Parent=g676.t1
JABGON010000006.1	AUGUSTUS	exon	270551	270553	.	-	.	ID=g676.t1.e8;Parent=g676.t1
JABGON010000006.1	AUGUSTUS	start_codon	270551	270553	.	-	0	ID=g676.t1.srt;Parent=g676.t1
JABGON010000006.1	AUGUSTUS	gene	270709	272068	.	+	.	ID=g677
JABGON010000006.1	AUGUSTUS	mRNA	270709	272068	1	+	.	ID=g677.t1;Parent=g677
JABGON010000006.1	AUGUSTUS	start_codon	270709	270711	.	+	0	ID=g677.t1.srt;Parent=g677.t1
JABGON010000006.1	AUGUSTUS	CDS	270709	270755	1	+	0	ID=g677.t1.c;Parent=g677.t1; product="hypothetical protein"; Dbxref=UniProtKB/TrEMBL:A0A2T0AB41; go_process="biological_process|0008150","cellular process|0009987","macromolecule metabolic process|0043170","organic substance metabolic process|0071704","nitrogen compound metabolic process|0006807","primary metabolic process|0044238","cellular metabolic process|0044237","metabolic process|0008152","cellular nitrogen compound metabolic process|0034641","heterocycle metabolic process|0046483","nucleic acid metabolic process|0090304","cellular aromatic compound metabolic process|0006725","organic cyclic compound metabolic process|1901360","nucleobase-containing compound metabolic process|0006139","RNA metabolic process|0016070","ncRNA processing|0034470","ncRNA metabolic process|0034660","RNA processing|0006396","rRNA metabolic process|0016072","rRNA processing|0006364","biological regulation|0065007","regulation of cellular process|0050794","regulation of biological process|0050789","developmental process|0032502","anatomical structure development|0048856","cellular macromolecule metabolic process|0044260","macromolecule biosynthetic process|0009059","organic substance biosynthetic process|1901576","cellular macromolecule biosynthetic process|0034645","cellular biosynthetic process|0044249","biosynthetic process|0009058","translation|0006412","peptide biosynthetic process|0043043","cellular nitrogen compound biosynthetic process|0044271","positive regulation of biological process|0048518","peptide metabolic process|0006518","protein metabolic process|0044267","positive regulation of cellular process|0048522","protein metabolic process|0019538","organonitrogen compound metabolic process|1901564","organonitrogen compound biosynthetic process|1901566","amide biosynthetic process|0043604";go_function="molecular_function|0003674","binding|0005488","organic cyclic compound binding|0097159","heterocyclic compound binding|1901363","nucleic acid binding|0003676","RNA binding|0003723","snoRNA binding|0030515";go_component="cellular_component|0005575","organelle|0043226","intracellular organelle|0043229","cellular anatomical entity|0110165","non-membrane-bounded organelle|0043228","intracellular non-membrane-bounded organelle|0043232","nucleolus|0005730","protein-containing complex|0032991","ribonucleoprotein complex|1990904","preribosome|0030684","small-subunit processome|0032040","membrane-bounded organelle|0043227","intracellular membrane-bounded organelle|0043231","nucleus|0005634"
JABGON010000006.1	AUGUSTUS	exon	270709	270755	.	+	.	ID=g677.t1.e1;Parent=g677.t1
JABGON010000006.1	AUGUSTUS	CDS	270821	270998	1	+	1	ID=g677.t1.c;Parent=g677.t1
JABGON010000006.1	AUGUSTUS	exon	270821	270998	.	+	.	ID=g677.t1.e2;Parent=g677.t1
JABGON010000006.1	AUGUSTUS	CDS	271063	271176	1	+	0	ID=g677.t1.c;Parent=g677.t1
JABGON010000006.1	AUGUSTUS	exon	271063	271176	.	+	.	ID=g677.t1.e3;Parent=g677.t1
JABGON010000006.1	AUGUSTUS	CDS	271241	271439	1	+	0	ID=g677.t1.c;Parent=g677.t1
JABGON010000006.1	AUGUSTUS	exon	271241	271439	.	+	.	ID=g677.t1.e4;Parent=g677.t1
JABGON010000006.1	AUGUSTUS	CDS	271500	271969	1	+	2	ID=g677.t1.c;Parent=g677.t1
JABGON010000006.1	AUGUSTUS	exon	271500	271969	.	+	.	ID=g677.t1.e5;Parent=g677.t1
JABGON010000006.1	AUGUSTUS	CDS	272042	272068	1	+	0	ID=g677.t1.c;Parent=g677.t1
JABGON010000006.1	AUGUSTUS	exon	272042	272068	.	+	.	ID=g677.t1.e6;Parent=g677.t1
JABGON010000006.1	AUGUSTUS	stop_codon	272066	272068	.	+	0	ID=g677.t1.stp;Parent=g677.t1
JABGON010000006.1	AUGUSTUS	gene	272224	274451	.	+	.	ID=g678
JABGON010000006.1	AUGUSTUS	mRNA	272224	274451	0.99	+	.	ID=g678.t1;Parent=g678
JABGON010000006.1	AUGUSTUS	start_codon	272224	272226	.	+	0	ID=g678.t1.srt;Parent=g678.t1
JABGON010000006.1	AUGUSTUS	CDS	272224	272457	0.99	+	0	ID=g678.t1.c;Parent=g678.t1; product="dihydrolipoyllysine-residue acetyltransferase"; Dbxref=UniProtKB/TrEMBL:A0A2T0AB51; go_process="biological_process|0008150","cellular process|0009987","metabolic process|0008152","cellular metabolic process|0044237","organic substance metabolic process|0071704","primary metabolic process|0044238","small molecule metabolic process|0044281","nitrogen compound metabolic process|0006807","organic acid metabolic process|0006082","oxoacid metabolic process|0043436","organic cyclic compound metabolic process|1901360","carboxylic acid metabolic process|0019752","cellular nitrogen compound metabolic process|0034641","heterocycle metabolic process|0046483","organonitrogen compound metabolic process|1901564","cellular aromatic compound metabolic process|0006725","nucleobase-containing compound metabolic process|0006139","phosphorus metabolic process|0006793","phosphate-containing compound metabolic process|0006796","monocarboxylic acid metabolic process|0032787","organophosphate metabolic process|0019637","carbohydrate derivative metabolic process|1901135","nucleobase-containing small molecule metabolic process|0055086","nucleoside phosphate metabolic process|0006753","nucleotide metabolic process|0009117","ribose phosphate metabolic process|0019693","purine-containing compound metabolic process|0072521","purine nucleotide metabolic process|0006163","ribonucleotide metabolic process|0009259","purine ribonucleotide metabolic process|0009150","pyruvate metabolic process|0006090","biosynthetic process|0009058","cellular biosynthetic process|0044249","organic substance biosynthetic process|1901576","carbohydrate metabolic process|0005975","organic cyclic compound biosynthetic process|1901362","organonitrogen compound biosynthetic process|1901566","cellular nitrogen compound biosynthetic process|0044271","obsolete cofactor biosynthetic process|0051188","obsolete cofactor metabolic process|0051186","heterocycle biosynthetic process|0018130","aromatic compound biosynthetic process|0019438","amide metabolic process|0043603","sulfur compound metabolic process|0006790","organophosphate biosynthetic process|0090407","amide biosynthetic process|0043604","nucleobase-containing compound biosynthetic process|0034654","carbohydrate derivative biosynthetic process|1901137","obsolete coenzyme biosynthetic process|0009108","obsolete coenzyme metabolic process|0006732","nucleoside phosphate biosynthetic process|1901293","sulfur compound biosynthetic process|0044272","nucleotide biosynthetic process|0009165","purine-containing compound biosynthetic process|0072522","ribose phosphate biosynthetic process|0046390","ribonucleotide biosynthetic process|0009260","purine nucleotide biosynthetic process|0006164","purine ribonucleotide biosynthetic process|0009152","nucleoside bisphosphate metabolic process|0033865","purine nucleoside bisphosphate metabolic process|0034032","ribonucleoside bisphosphate metabolic process|0033875","ribonucleoside bisphosphate biosynthetic process|0034030","purine nucleoside bisphosphate biosynthetic process|0034033","nucleoside bisphosphate biosynthetic process|0033866","acyl-CoA metabolic process|0006637","thioester metabolic process|0035383","thioester biosynthetic process|0035384","acyl-CoA biosynthetic process|0071616","acetyl-CoA metabolic process|0006084","acetyl-CoA biosynthetic process|0006085","generation of precursor metabolites and energy|0006091","organic substance catabolic process|1901575","catabolic process|0009056","phosphorylation|0016310","ATP metabolic process|0046034","carbohydrate catabolic process|0016052","ribonucleoside diphosphate metabolic process|0009185","nucleoside diphosphate metabolic process|0009132","purine nucleoside diphosphate metabolic process|0009135","ADP metabolic process|0046031","purine ribonucleoside diphosphate metabolic process|0009179","nucleoside diphosphate phosphorylation|0006165","nucleotide phosphorylation|0046939","ATP generation from ADP|0006757","glycolytic process|0006096";go_function="molecular_function|0003674","catalytic activity|0003824","transferase activity|0016740","acyltransferase activity|0016746","catalytic activity, acting on a protein|0140096","acyltransferase activity, transferring groups other than amino-acyl groups|0016747","acetyltransferase activity|0016407","S-acyltransferase activity|0016417","binding|0005488","heterocyclic compound binding|1901363","organic cyclic compound binding|0097159","protein binding|0005515","small molecule binding|0036094","ion binding|0043167","anion binding|0043168","lipid binding|0008289","obsolete cofactor binding|0048037";go_component="cellular_component|0005575","cellular anatomical entity|0110165","intracellular membrane-bounded organelle|0043231","membrane-bounded organelle|0043227","intracellular organelle|0043229","organelle|0043226","protein-containing complex|0032991","catalytic complex|1902494","mitochondrion|0005739","oxidoreductase complex|1990204","nucleus|0005634"; ec_number=2.3.1.12
JABGON010000006.1	AUGUSTUS	exon	272224	272457	.	+	.	ID=g678.t1.e1;Parent=g678.t1
JABGON010000006.1	AUGUSTUS	CDS	272526	272631	1	+	0	ID=g678.t1.c;Parent=g678.t1
JABGON010000006.1	AUGUSTUS	exon	272526	272631	.	+	.	ID=g678.t1.e2;Parent=g678.t1
JABGON010000006.1	AUGUSTUS	CDS	272772	272826	1	+	2	ID=g678.t1.c;Parent=g678.t1
JABGON010000006.1	AUGUSTUS	exon	272772	272826	.	+	.	ID=g678.t1.e3;Parent=g678.t1
JABGON010000006.1	AUGUSTUS	CDS	272921	273008	1	+	1	ID=g678.t1.c;Parent=g678.t1
JABGON010000006.1	AUGUSTUS	exon	272921	273008	.	+	.	ID=g678.t1.e4;Parent=g678.t1
JABGON010000006.1	AUGUSTUS	CDS	273076	273138	1	+	0	ID=g678.t1.c;Parent=g678.t1
JABGON010000006.1	AUGUSTUS	exon	273076	273138	.	+	.	ID=g678.t1.e5;Parent=g678.t1
JABGON010000006.1	AUGUSTUS	CDS	273202	274368	1	+	0	ID=g678.t1.c;Parent=g678.t1
JABGON010000006.1	AUGUSTUS	exon	273202	274368	.	+	.	ID=g678.t1.e6;Parent=g678.t1
JABGON010000006.1	AUGUSTUS	CDS	274428	274451	1	+	0	ID=g678.t1.c;Parent=g678.t1
JABGON010000006.1	AUGUSTUS	exon	274428	274451	.	+	.	ID=g678.t1.e7;Parent=g678.t1
JABGON010000006.1	AUGUSTUS	stop_codon	274449	274451	.	+	0	ID=g678.t1.stp;Parent=g678.t1
JABGON010000006.1	AUGUSTUS	gene	276825	278081	.	-	.	ID=g679
JABGON010000006.1	AUGUSTUS	mRNA	276825	278081	1	-	.	ID=g679.t1;Parent=g679
JABGON010000006.1	AUGUSTUS	stop_codon	276825	276827	.	-	0	ID=g679.t1.stp;Parent=g679.t1
JABGON010000006.1	AUGUSTUS	CDS	276825	277156	1	-	2	ID=g679.t1.c;Parent=g679.t1; product="hypothetical protein"; go_function="molecular_function|0003674","binding|0005488";go_component="cellular_component|0005575"
JABGON010000006.1	AUGUSTUS	exon	276825	277156	.	-	.	ID=g679.t1.e1;Parent=g679.t1
JABGON010000006.1	AUGUSTUS	CDS	277215	277268	1	-	2	ID=g679.t1.c;Parent=g679.t1
JABGON010000006.1	AUGUSTUS	exon	277215	277268	.	-	.	ID=g679.t1.e2;Parent=g679.t1
JABGON010000006.1	AUGUSTUS	CDS	277329	277784	1	-	2	ID=g679.t1.c;Parent=g679.t1
JABGON010000006.1	AUGUSTUS	exon	277329	277784	.	-	.	ID=g679.t1.e3;Parent=g679.t1
JABGON010000006.1	AUGUSTUS	CDS	277853	278081	1	-	0	ID=g679.t1.c;Parent=g679.t1
JABGON010000006.1	AUGUSTUS	exon	277853	278081	.	-	.	ID=g679.t1.e4;Parent=g679.t1
JABGON010000006.1	AUGUSTUS	start_codon	278079	278081	.	-	0	ID=g679.t1.srt;Parent=g679.t1
JABGON010000006.1	AUGUSTUS	gene	278446	280170	.	-	.	ID=g680
JABGON010000006.1	AUGUSTUS	mRNA	278446	280170	1	-	.	ID=g680.t1;Parent=g680
JABGON010000006.1	AUGUSTUS	stop_codon	278446	278448	.	-	0	ID=g680.t1.stp;Parent=g680.t1
JABGON010000006.1	AUGUSTUS	CDS	278446	279894	1	-	0	ID=g680.t1.c;Parent=g680.t1; product="hypothetical protein"; go_function="molecular_function|0003674"
JABGON010000006.1	AUGUSTUS	exon	278446	279894	.	-	.	ID=g680.t1.e1;Parent=g680.t1
JABGON010000006.1	AUGUSTUS	CDS	279970	280170	1	-	0	ID=g680.t1.c;Parent=g680.t1
JABGON010000006.1	AUGUSTUS	exon	279970	280170	.	-	.	ID=g680.t1.e2;Parent=g680.t1
JABGON010000006.1	AUGUSTUS	start_codon	280168	280170	.	-	0	ID=g680.t1.srt;Parent=g680.t1
JABGON010000007.1	AUGUSTUS	gene	25	2604	.	-	.	ID=g681
JABGON010000007.1	AUGUSTUS	mRNA	25	2604	1	-	.	ID=g681.t1;Parent=g681
JABGON010000007.1	AUGUSTUS	stop_codon	25	27	.	-	0	ID=g681.t1.stp;Parent=g681.t1
JABGON010000007.1	AUGUSTUS	CDS	25	937	1	-	1	ID=g681.t1.c;Parent=g681.t1; product="MRPL25 domain-containing protein"; Dbxref=UniProtKB/TrEMBL:A0A2S9ZXI0; go_component="cellular_component|0005575","cellular anatomical entity|0110165","membrane|0016021","obsolete intrinsic component of membrane|0031224"
JABGON010000007.1	AUGUSTUS	exon	25	937	.	-	.	ID=g681.t1.e1;Parent=g681.t1
JABGON010000007.1	AUGUSTUS	CDS	1120	1396	1	-	2	ID=g681.t1.c;Parent=g681.t1
JABGON010000007.1	AUGUSTUS	exon	1120	1396	.	-	.	ID=g681.t1.e2;Parent=g681.t1
JABGON010000007.1	AUGUSTUS	CDS	1503	1717	1	-	1	ID=g681.t1.c;Parent=g681.t1
JABGON010000007.1	AUGUSTUS	exon	1503	1717	.	-	.	ID=g681.t1.e3;Parent=g681.t1
JABGON010000007.1	AUGUSTUS	CDS	1814	1832	1	-	2	ID=g681.t1.c;Parent=g681.t1
JABGON010000007.1	AUGUSTUS	exon	1814	1832	.	-	.	ID=g681.t1.e4;Parent=g681.t1
JABGON010000007.1	AUGUSTUS	CDS	2012	2184	1	-	1	ID=g681.t1.c;Parent=g681.t1
JABGON010000007.1	AUGUSTUS	exon	2012	2184	.	-	.	ID=g681.t1.e5;Parent=g681.t1
JABGON010000007.1	AUGUSTUS	CDS	2283	2338	1	-	0	ID=g681.t1.c;Parent=g681.t1
JABGON010000007.1	AUGUSTUS	exon	2283	2338	.	-	.	ID=g681.t1.e6;Parent=g681.t1
JABGON010000007.1	AUGUSTUS	CDS	2554	2604	1	-	0	ID=g681.t1.c;Parent=g681.t1
JABGON010000007.1	AUGUSTUS	exon	2554	2604	.	-	.	ID=g681.t1.e7;Parent=g681.t1
JABGON010000007.1	AUGUSTUS	start_codon	2602	2604	.	-	0	ID=g681.t1.srt;Parent=g681.t1
JABGON010000007.1	AUGUSTUS	gene	3201	7676	.	-	.	ID=g682
JABGON010000007.1	AUGUSTUS	mRNA	3201	7676	1	-	.	ID=g682.t1;Parent=g682
JABGON010000007.1	AUGUSTUS	stop_codon	3201	3203	.	-	0	ID=g682.t1.stp;Parent=g682.t1
JABGON010000007.1	AUGUSTUS	CDS	3201	3300	1	-	1	ID=g682.t1.c;Parent=g682.t1; product="Dihydrolipoamide acetyltransferase component of pyruvate dehydrogenase complex"; Dbxref=UniProtKB/TrEMBL:A0A2S9ZXH4; go_process="biological_process|0008150","cellular process|0009987","cellular component organization or biogenesis|0071840","cellular component organization|0016043","biological regulation|0065007","regulation of biological process|0050789","regulation of cellular process|0050794","organelle organization|0006996","cell cycle process|0022402","regulation of cellular component organization|0051128","cellular component assembly|0022607","cytoskeleton organization|0007010","microtubule-based process|0007017","microtubule cytoskeleton organization|0000226","regulation of organelle organization|0033043","positive regulation of biological process|0048518","positive regulation of cellular process|0048522","mitotic cell cycle process|1903047","positive regulation of cellular component organization|0051130","microtubule cytoskeleton organization involved in mitosis|1902850","positive regulation of organelle organization|0010638","regulation of protein-containing complex assembly|0043254","regulation of cellular component biogenesis|0044087","positive regulation of protein-containing complex assembly|0031334","positive regulation of cellular component biogenesis|0044089","regulation of microtubule cytoskeleton organization|0070507","regulation of protein polymerization|0032271","regulation of cytoskeleton organization|0051493","regulation of microtubule-based process|0032886","positive regulation of cytoskeleton organization|0051495","regulation of supramolecular fiber organization|1902903","positive regulation of protein polymerization|0032273","positive regulation of supramolecular fiber organization|1902905","regulation of microtubule polymerization or depolymerization|0031110","developmental process|0032502","regulation of microtubule polymerization|0031113","positive regulation of microtubule polymerization or depolymerization|0031112","positive regulation of microtubule polymerization|0031116","positive regulation of metabolic process|0009893","regulation of metabolic process|0019222","regulation of cellular metabolic process|0031323","regulation of cellular biosynthetic process|0031326","regulation of biosynthetic process|0009889","cellular developmental process|0048869","positive regulation of cellular metabolic process|0031325","anatomical structure development|0048856","regulation of primary metabolic process|0080090","positive regulation of macromolecule metabolic process|0010604","establishment of localization|0051234","negative regulation of biological process|0048519","localization|0051179","regulation of nucleobase-containing compound metabolic process|0019219","regulation of multicellular organismal process|0051239","regulation of cellular macromolecule biosynthetic process|2000112","positive regulation of nitrogen compound metabolic process|0051173","negative regulation of cellular process|0048523","regulation of macromolecule biosynthetic process|0010556","cell differentiation|0030154","regulation of macromolecule metabolic process|0060255","regulation of nitrogen compound metabolic process|0051171","regulation of developmental process|0050793","regulation of gene expression|0010468","positive regulation of biosynthetic process|0009891","regulation of cell cycle|0051726","regulation of RNA metabolic process|0051252","regulation of DNA-templated transcription|0006355","regulation of nucleic acid-templated transcription|1903506","regulation of molecular function|0065009","regulation of multicellular organismal development|2000026","positive regulation of cellular biosynthetic process|0031328","regulation of RNA biosynthetic process|2001141","regulation of catalytic activity|0050790","positive regulation of macromolecule biosynthetic process|0010557","regulation of cell differentiation|0045595","animal organ development|0048513","regulation of phosphate metabolic process|0019220","positive regulation of nucleobase-containing compound metabolic process|0045935","regulation of phosphorus metabolic process|0051174","regulation of phosphorylation|0042325","negative regulation of cell cycle|0045786","positive regulation of gene expression|0010628","regulation of cell cycle process|0010564","negative regulation of metabolic process|0009892","negative regulation of multicellular organismal process|0051241","negative regulation of cellular metabolic process|0031324","negative regulation of cellular component organization|0051129","negative regulation of cell cycle process|0010948","regulation of protein metabolic process|0051246","regulation of transferase activity|0051338","negative regulation of molecular function|0044092","cellular localization|0051641","negative regulation of organelle organization|0010639","regulation of protein metabolic process|0032268","regulation of cell cycle phase transition|1901987","regulation of mitotic cell cycle|0007346","negative regulation of developmental process|0051093","regulation of protein phosphorylation|0001932","regulation of mitotic cell cycle phase transition|1901990","negative regulation of catalytic activity|0043086","positive regulation of RNA metabolic process|0051254","regulation of kinase activity|0043549","positive regulation of RNA biosynthetic process|1902680","organelle assembly|0070925","positive regulation of nucleic acid-templated transcription|1903508","positive regulation of DNA-templated transcription|0045893","regulation of protein modification process|0031399","negative regulation of nitrogen compound metabolic process|0051172","negative regulation of macromolecule metabolic process|0010605","regulation of nervous system development|0051960","regulation of protein serine/threonine kinase activity|0071900","negative regulation of cell differentiation|0045596","regulation of protein kinase activity|0045859","regulation of cell development|0060284","chromosome segregation|0007059","negative regulation of phosphate metabolic process|0045936","negative regulation of phosphorus metabolic process|0010563","organelle localization|0051640","establishment of organelle localization|0051656","regulation of neurogenesis|0050767","regulation of chromosome organization|0033044","establishment of localization in cell|0051649","regulation of nuclear division|0051783","brain development|0007420","microtubule organizing center organization|0031023","negative regulation of protein metabolic process|0032269","negative regulation of protein metabolic process|0051248","negative regulation of phosphorylation|0042326","negative regulation of cytoskeleton organization|0051494","regulation of cyclin-dependent protein kinase activity|1904029","regulation of mitotic nuclear division|0007088","negative regulation of nervous system development|0051961","negative regulation of organelle assembly|1902116","centrosome cycle|0007098","regulation of centrosome duplication|0010824","regulation of chromosome segregation|0051983","regulation of centrosome cycle|0046605","regulation of cyclin-dependent protein serine/threonine kinase activity|0000079","spindle localization|0051653","centriole assembly|0098534","negative regulation of transferase activity|0051348","regulation of neuron differentiation|0045664","negative regulation of protein modification process|0031400","regulation of chromosome separation|1905818","neurogenesis|0022008","negative regulation of kinase activity|0033673","negative regulation of cell development|0010721","establishment of spindle localization|0051293","regulation of organelle assembly|1902115","negative regulation of protein phosphorylation|0001933","negative regulation of neurogenesis|0050768","negative regulation of cyclin-dependent protein kinase activity|1904030","regulation of sister chromatid segregation|0033045","regulation of mitotic sister chromatid segregation|0033047","negative regulation of cyclin-dependent protein serine/threonine kinase activity|0045736","establishment of spindle orientation|0051294","regulation of mitotic sister chromatid separation|0010965","regulation of cell cycle checkpoint|1901976","centriole replication|0007099","regulation of mitotic metaphase/anaphase transition|0030071","regulation of metaphase/anaphase transition of cell cycle|1902099","establishment of mitotic spindle localization|0040001","negative regulation of protein kinase activity|0006469","establishment of mitotic spindle orientation|0000132","microtubule bundle formation|0001578","negative regulation of neuron differentiation|0045665","negative regulation of protein serine/threonine kinase activity|0071901";go_function="molecular_function|0003674","binding|0005488","protein binding|0005515","enzyme binding|0019899","calmodulin binding|0005516","heterocyclic compound binding|1901363","organic cyclic compound binding|0097159","nucleic acid binding|0003676","protein-containing complex binding|0044877","DNA binding|0003677","sequence-specific DNA binding|0043565","kinase binding|0019900","double-stranded DNA binding|0003690","protein kinase binding|0019901","sequence-specific double-stranded DNA binding|1990837","cytoskeletal protein binding|0008092","transcription cis-regulatory region binding|0000976","transcription regulatory region nucleic acid binding|0001067","transcription cis-regulatory region binding|0044212","tubulin binding|0015631","microtubule binding|0008017","gamma-tubulin binding|0043015","molecular adaptor activity|0060090","identical protein binding|0042802";go_component="cellular anatomical entity|0110165","cellular_component|0005575","cytoplasm|0005737","intracellular organelle|0043229","organelle|0043226","membrane-bounded organelle|0043227","intracellular membrane-bounded organelle|0043231","microtubule organizing center|0005815","Golgi apparatus|0005794","supramolecular complex|0099080","supramolecular polymer|0099081","supramolecular fiber|0099512","cytosol|0005829","centrosome|0005813","nucleus|0005634"
JABGON010000007.1	AUGUSTUS	exon	3201	3300	.	-	.	ID=g682.t1.e1;Parent=g682.t1
JABGON010000007.1	AUGUSTUS	CDS	3372	3739	1	-	0	ID=g682.t1.c;Parent=g682.t1
JABGON010000007.1	AUGUSTUS	exon	3372	3739	.	-	.	ID=g682.t1.e2;Parent=g682.t1
JABGON010000007.1	AUGUSTUS	CDS	3820	3955	1	-	1	ID=g682.t1.c;Parent=g682.t1
JABGON010000007.1	AUGUSTUS	exon	3820	3955	.	-	.	ID=g682.t1.e3;Parent=g682.t1
JABGON010000007.1	AUGUSTUS	CDS	4016	4173	1	-	0	ID=g682.t1.c;Parent=g682.t1
JABGON010000007.1	AUGUSTUS	exon	4016	4173	.	-	.	ID=g682.t1.e4;Parent=g682.t1
JABGON010000007.1	AUGUSTUS	CDS	4231	4419	1	-	0	ID=g682.t1.c;Parent=g682.t1
JABGON010000007.1	AUGUSTUS	exon	4231	4419	.	-	.	ID=g682.t1.e5;Parent=g682.t1
JABGON010000007.1	AUGUSTUS	CDS	4475	4564	1	-	0	ID=g682.t1.c;Parent=g682.t1
JABGON010000007.1	AUGUSTUS	exon	4475	4564	.	-	.	ID=g682.t1.e6;Parent=g682.t1
JABGON010000007.1	AUGUSTUS	CDS	4622	5131	1	-	0	ID=g682.t1.c;Parent=g682.t1
JABGON010000007.1	AUGUSTUS	exon	4622	5131	.	-	.	ID=g682.t1.e7;Parent=g682.t1
JABGON010000007.1	AUGUSTUS	CDS	5189	5335	1	-	0	ID=g682.t1.c;Parent=g682.t1
JABGON010000007.1	AUGUSTUS	exon	5189	5335	.	-	.	ID=g682.t1.e8;Parent=g682.t1
JABGON010000007.1	AUGUSTUS	CDS	5394	5531	1	-	0	ID=g682.t1.c;Parent=g682.t1
JABGON010000007.1	AUGUSTUS	exon	5394	5531	.	-	.	ID=g682.t1.e9;Parent=g682.t1
JABGON010000007.1	AUGUSTUS	CDS	5593	5805	1	-	0	ID=g682.t1.c;Parent=g682.t1
JABGON010000007.1	AUGUSTUS	exon	5593	5805	.	-	.	ID=g682.t1.e10;Parent=g682.t1
JABGON010000007.1	AUGUSTUS	CDS	5922	6128	1	-	0	ID=g682.t1.c;Parent=g682.t1
JABGON010000007.1	AUGUSTUS	exon	5922	6128	.	-	.	ID=g682.t1.e11;Parent=g682.t1
JABGON010000007.1	AUGUSTUS	CDS	6208	6411	1	-	0	ID=g682.t1.c;Parent=g682.t1
JABGON010000007.1	AUGUSTUS	exon	6208	6411	.	-	.	ID=g682.t1.e12;Parent=g682.t1
JABGON010000007.1	AUGUSTUS	CDS	6467	6877	1	-	0	ID=g682.t1.c;Parent=g682.t1
JABGON010000007.1	AUGUSTUS	exon	6467	6877	.	-	.	ID=g682.t1.e13;Parent=g682.t1
JABGON010000007.1	AUGUSTUS	CDS	6957	7676	1	-	0	ID=g682.t1.c;Parent=g682.t1
JABGON010000007.1	AUGUSTUS	exon	6957	7676	.	-	.	ID=g682.t1.e14;Parent=g682.t1
JABGON010000007.1	AUGUSTUS	start_codon	7674	7676	.	-	0	ID=g682.t1.srt;Parent=g682.t1
JABGON010000007.1	AUGUSTUS	gene	9749	11863	.	-	.	ID=g683
JABGON010000007.1	AUGUSTUS	mRNA	9749	11863	1	-	.	ID=g683.t1;Parent=g683
JABGON010000007.1	AUGUSTUS	stop_codon	9749	9751	.	-	0	ID=g683.t1.stp;Parent=g683.t1
JABGON010000007.1	AUGUSTUS	CDS	9749	10010	1	-	1	ID=g683.t1.c;Parent=g683.t1; product="Protein YIP"; Dbxref=UniProtKB/TrEMBL:A0A0K3CPR5; go_process="biological_process|0008150","cellular process|0009987","cellular metabolic process|0044237","metabolic process|0008152","organic substance metabolic process|0071704","small molecule metabolic process|0044281","organic acid metabolic process|0006082","oxoacid metabolic process|0043436","organic cyclic compound metabolic process|1901360","primary metabolic process|0044238","lipid metabolic process|0006629","carboxylic acid metabolic process|0019752","xenobiotic metabolic process|0006805","response to stimulus|0050896","biological regulation|0065007","monocarboxylic acid metabolic process|0032787","heterocycle metabolic process|0046483","cellular lipid metabolic process|0044255","fatty acid metabolic process|0006631","cellular aromatic compound metabolic process|0006725","response to chemical|0042221","icosanoid metabolic process|0006690","fatty acid derivative metabolic process|1901568","unsaturated fatty acid metabolic process|0033559","arachidonic acid metabolic process|0019369","long-chain fatty acid metabolic process|0001676","nitrogen compound metabolic process|0006807","regulation of biological quality|0065008","response to stress|0006950";go_function="molecular_function|0003674","binding|0005488","catalytic activity|0003824","oxidoreductase activity|0016491","ion binding|0043167","cation binding|0043169","metal ion binding|0046872","organic cyclic compound binding|0097159","transition metal ion binding|0046914","heterocyclic compound binding|1901363","obsolete cofactor binding|0048037","tetrapyrrole binding|0046906","heme binding|0020037","iron ion binding|0005506","monooxygenase activity|0004497","oxidoreductase activity, acting on paired donors, with incorporation or reduction of molecular oxygen|0016705","steroid hydroxylase activity|0008395","oxidoreductase activity, acting on paired donors, with incorporation or reduction of molecular oxygen, reduced flavin or flavoprotein as one donor, and incorporation of one atom of oxygen|0016712","protein binding|0005515","oxidoreductase activity, acting on paired donors, with incorporation or reduction of molecular oxygen, NAD(P)H as one donor, and incorporation of one atom of oxygen|0016709","aromatase activity|0070330","arachidonic acid monooxygenase activity|0008391","signaling receptor binding|0005102";go_component="cellular_component|0005575","cellular anatomical entity|0110165","membrane|0016020","organelle|0043226","membrane-bounded organelle|0043227","intracellular organelle|0043229","intracellular membrane-bounded organelle|0043231","organelle membrane|0031090","obsolete intrinsic component of membrane|0031224","membrane|0016021","endoplasmic reticulum membrane|0005789"
JABGON010000007.1	AUGUSTUS	exon	9749	10010	.	-	.	ID=g683.t1.e1;Parent=g683.t1
JABGON010000007.1	AUGUSTUS	CDS	10072	10246	1	-	2	ID=g683.t1.c;Parent=g683.t1
JABGON010000007.1	AUGUSTUS	exon	10072	10246	.	-	.	ID=g683.t1.e2;Parent=g683.t1
JABGON010000007.1	AUGUSTUS	CDS	10326	10578	1	-	0	ID=g683.t1.c;Parent=g683.t1
JABGON010000007.1	AUGUSTUS	exon	10326	10578	.	-	.	ID=g683.t1.e3;Parent=g683.t1
JABGON010000007.1	AUGUSTUS	CDS	10637	10750	1	-	0	ID=g683.t1.c;Parent=g683.t1
JABGON010000007.1	AUGUSTUS	exon	10637	10750	.	-	.	ID=g683.t1.e4;Parent=g683.t1
JABGON010000007.1	AUGUSTUS	CDS	10809	10921	1	-	2	ID=g683.t1.c;Parent=g683.t1
JABGON010000007.1	AUGUSTUS	exon	10809	10921	.	-	.	ID=g683.t1.e5;Parent=g683.t1
JABGON010000007.1	AUGUSTUS	CDS	10983	11037	1	-	0	ID=g683.t1.c;Parent=g683.t1
JABGON010000007.1	AUGUSTUS	exon	10983	11037	.	-	.	ID=g683.t1.e6;Parent=g683.t1
JABGON010000007.1	AUGUSTUS	CDS	11094	11275	1	-	2	ID=g683.t1.c;Parent=g683.t1
JABGON010000007.1	AUGUSTUS	exon	11094	11275	.	-	.	ID=g683.t1.e7;Parent=g683.t1
JABGON010000007.1	AUGUSTUS	CDS	11332	11547	1	-	2	ID=g683.t1.c;Parent=g683.t1
JABGON010000007.1	AUGUSTUS	exon	11332	11547	.	-	.	ID=g683.t1.e8;Parent=g683.t1
JABGON010000007.1	AUGUSTUS	CDS	11611	11863	1	-	0	ID=g683.t1.c;Parent=g683.t1
JABGON010000007.1	AUGUSTUS	exon	11611	11863	.	-	.	ID=g683.t1.e9;Parent=g683.t1
JABGON010000007.1	AUGUSTUS	start_codon	11861	11863	.	-	0	ID=g683.t1.srt;Parent=g683.t1
JABGON010000007.1	AUGUSTUS	gene	12569	12902	.	-	.	ID=g684
JABGON010000007.1	AUGUSTUS	mRNA	12569	12902	1	-	.	ID=g684.t1;Parent=g684
JABGON010000007.1	AUGUSTUS	stop_codon	12569	12571	.	-	0	ID=g684.t1.stp;Parent=g684.t1
JABGON010000007.1	AUGUSTUS	CDS	12569	12755	1	-	1	ID=g684.t1.c;Parent=g684.t1; product="hypothetical protein"; go_function="molecular_function|0003674","binding|0005488","protein binding|0005515","signaling receptor regulator activity|0030545","receptor ligand activity|0048018","signaling receptor binding|0005102","signaling receptor activator activity|0030546"
JABGON010000007.1	AUGUSTUS	exon	12569	12755	.	-	.	ID=g684.t1.e1;Parent=g684.t1
JABGON010000007.1	AUGUSTUS	CDS	12820	12902	1	-	0	ID=g684.t1.c;Parent=g684.t1
JABGON010000007.1	AUGUSTUS	exon	12820	12902	.	-	.	ID=g684.t1.e2;Parent=g684.t1
JABGON010000007.1	AUGUSTUS	start_codon	12900	12902	.	-	0	ID=g684.t1.srt;Parent=g684.t1
JABGON010000007.1	AUGUSTUS	gene	16138	17480	.	+	.	ID=g685
JABGON010000007.1	AUGUSTUS	mRNA	16138	17480	1	+	.	ID=g685.t1;Parent=g685
JABGON010000007.1	AUGUSTUS	start_codon	16138	16140	.	+	0	ID=g685.t1.srt;Parent=g685.t1
JABGON010000007.1	AUGUSTUS	CDS	16138	16252	1	+	0	ID=g685.t1.c;Parent=g685.t1; product="Dihydrolipoamide acetyltransferase component of pyruvate dehydrogenase complex"; Dbxref=UniProtKB/TrEMBL:A0A2S9ZXE3; go_process="biological_process|0008150","biological regulation|0065007","regulation of biological process|0050789","cellular process|0009987","regulation of primary metabolic process|0080090","regulation of cellular process|0050794","regulation of metabolic process|0019222","regulation of nitrogen compound metabolic process|0051171","regulation of macromolecule metabolic process|0060255","regulation of cellular metabolic process|0031323","regulation of protein metabolic process|0051246","regulation of protein metabolic process|0032268","regulation of molecular function|0065009","regulation of catalytic activity|0050790","regulation of phosphorus metabolic process|0051174","regulation of phosphate metabolic process|0019220","regulation of phosphorylation|0042325","regulation of protein modification process|0031399","regulation of protein phosphorylation|0001932","regulation of cell cycle|0051726","regulation of transferase activity|0051338","regulation of kinase activity|0043549","cell division|0051301","regulation of protein kinase activity|0045859","regulation of protein serine/threonine kinase activity|0071900","regulation of cyclin-dependent protein kinase activity|1904029","regulation of cyclin-dependent protein serine/threonine kinase activity|0000079","regulation of establishment or maintenance of cell polarity|0032878","regulation of biosynthetic process|0009889","regulation of gene expression|0010468","regulation of cellular biosynthetic process|0031326","regulation of macromolecule biosynthetic process|0010556","regulation of cellular macromolecule biosynthetic process|2000112","cellular component organization or biogenesis|0071840","positive regulation of biological process|0048518","cellular component organization|0016043","regulation of nucleobase-containing compound metabolic process|0019219","positive regulation of cellular process|0048522","regulation of RNA metabolic process|0051252","regulation of DNA-templated transcription|0006355","regulation of nucleic acid-templated transcription|1903506","regulation of RNA biosynthetic process|2001141","regulation of catabolic process|0009894","positive regulation of metabolic process|0009893","cell cycle|0007049","positive regulation of cellular metabolic process|0031325","regulation of cellular catabolic process|0031329","organelle organization|0006996","positive regulation of catabolic process|0009896","positive regulation of cellular catabolic process|0031331","cell cycle process|0022402","regulation of cell division|0051302","regulation of autophagy|0010506","positive regulation of macroautophagy|0016239","mitotic cell cycle process|1903047","positive regulation of autophagy|0010508","cytoskeleton organization|0007010","regulation of macroautophagy|0016241","regulation of transcription involved in G1/S transition of mitotic cell cycle|0000083";go_function="molecular_function|0003674","binding|0005488","protein binding|0005515","enzyme regulator activity|0030234","molecular function regulator activity|0098772","enzyme binding|0019899","kinase regulator activity|0019207","kinase binding|0019900","protein kinase binding|0019901","protein kinase regulator activity|0019887","cyclin-dependent protein serine/threonine kinase regulator activity|0016538";go_component="cellular_component|0005575","cellular anatomical entity|0110165","organelle|0043226","intracellular organelle|0043229","catalytic complex|1902494","membrane-bounded organelle|0043227","intracellular membrane-bounded organelle|0043231","protein-containing complex|0032991","transferase complex|1990234","nucleus|0005634","transferase complex, transferring phosphorus-containing groups|0061695","protein kinase complex|1902911","serine/threonine protein kinase complex|1902554","cyclin-dependent protein kinase holoenzyme complex|0000307","cytoplasm|0005737"
JABGON010000007.1	AUGUSTUS	exon	16138	16252	.	+	.	ID=g685.t1.e1;Parent=g685.t1
JABGON010000007.1	AUGUSTUS	CDS	16312	17480	1	+	2	ID=g685.t1.c;Parent=g685.t1
JABGON010000007.1	AUGUSTUS	exon	16312	17480	.	+	.	ID=g685.t1.e2;Parent=g685.t1
JABGON010000007.1	AUGUSTUS	stop_codon	17478	17480	.	+	0	ID=g685.t1.stp;Parent=g685.t1
JABGON010000007.1	AUGUSTUS	gene	18092	20036	.	-	.	ID=g686
JABGON010000007.1	AUGUSTUS	mRNA	18092	20036	1	-	.	ID=g686.t1;Parent=g686
JABGON010000007.1	AUGUSTUS	stop_codon	18092	18094	.	-	0	ID=g686.t1.stp;Parent=g686.t1
JABGON010000007.1	AUGUSTUS	CDS	18092	18131	1	-	1	ID=g686.t1.c;Parent=g686.t1; product="hypothetical protein"; Dbxref=UniProtKB/TrEMBL:A0A0K3CUM1; go_function="molecular_function|0003674","binding|0005488";go_component="cellular anatomical entity|0110165","cellular_component|0005575","membrane-bounded organelle|0043227"
JABGON010000007.1	AUGUSTUS	exon	18092	18131	.	-	.	ID=g686.t1.e1;Parent=g686.t1
JABGON010000007.1	AUGUSTUS	CDS	18198	18729	1	-	2	ID=g686.t1.c;Parent=g686.t1
JABGON010000007.1	AUGUSTUS	exon	18198	18729	.	-	.	ID=g686.t1.e2;Parent=g686.t1
JABGON010000007.1	AUGUSTUS	CDS	18792	18861	1	-	0	ID=g686.t1.c;Parent=g686.t1
JABGON010000007.1	AUGUSTUS	exon	18792	18861	.	-	.	ID=g686.t1.e3;Parent=g686.t1
JABGON010000007.1	AUGUSTUS	CDS	18921	19005	1	-	1	ID=g686.t1.c;Parent=g686.t1
JABGON010000007.1	AUGUSTUS	exon	18921	19005	.	-	.	ID=g686.t1.e4;Parent=g686.t1
JABGON010000007.1	AUGUSTUS	CDS	19068	19219	1	-	0	ID=g686.t1.c;Parent=g686.t1
JABGON010000007.1	AUGUSTUS	exon	19068	19219	.	-	.	ID=g686.t1.e5;Parent=g686.t1
JABGON010000007.1	AUGUSTUS	CDS	19295	19426	1	-	0	ID=g686.t1.c;Parent=g686.t1
JABGON010000007.1	AUGUSTUS	exon	19295	19426	.	-	.	ID=g686.t1.e6;Parent=g686.t1
JABGON010000007.1	AUGUSTUS	CDS	19484	19633	1	-	0	ID=g686.t1.c;Parent=g686.t1
JABGON010000007.1	AUGUSTUS	exon	19484	19633	.	-	.	ID=g686.t1.e7;Parent=g686.t1
JABGON010000007.1	AUGUSTUS	CDS	19722	20036	1	-	0	ID=g686.t1.c;Parent=g686.t1
JABGON010000007.1	AUGUSTUS	exon	19722	20036	.	-	.	ID=g686.t1.e8;Parent=g686.t1
JABGON010000007.1	AUGUSTUS	start_codon	20034	20036	.	-	0	ID=g686.t1.srt;Parent=g686.t1
JABGON010000007.1	AUGUSTUS	gene	20417	21383	.	+	.	ID=g687
JABGON010000007.1	AUGUSTUS	mRNA	20417	21383	0.99	+	.	ID=g687.t1;Parent=g687
JABGON010000007.1	AUGUSTUS	start_codon	20417	20419	.	+	0	ID=g687.t1.srt;Parent=g687.t1
JABGON010000007.1	AUGUSTUS	CDS	20417	20458	1	+	0	ID=g687.t1.c;Parent=g687.t1; product="hypothetical protein"; go_process="biological_process|0008150";go_function="molecular_function|0003674","binding|0005488","protein binding|0005515";go_component="cellular_component|0005575","cellular anatomical entity|0110165"
JABGON010000007.1	AUGUSTUS	exon	20417	20458	.	+	.	ID=g687.t1.e1;Parent=g687.t1
JABGON010000007.1	AUGUSTUS	CDS	20513	20644	0.99	+	0	ID=g687.t1.c;Parent=g687.t1
JABGON010000007.1	AUGUSTUS	exon	20513	20644	.	+	.	ID=g687.t1.e2;Parent=g687.t1
JABGON010000007.1	AUGUSTUS	CDS	20720	20809	0.99	+	0	ID=g687.t1.c;Parent=g687.t1
JABGON010000007.1	AUGUSTUS	exon	20720	20809	.	+	.	ID=g687.t1.e3;Parent=g687.t1
JABGON010000007.1	AUGUSTUS	CDS	20872	21006	1	+	0	ID=g687.t1.c;Parent=g687.t1
JABGON010000007.1	AUGUSTUS	exon	20872	21006	.	+	.	ID=g687.t1.e4;Parent=g687.t1
JABGON010000007.1	AUGUSTUS	CDS	21067	21247	1	+	0	ID=g687.t1.c;Parent=g687.t1
JABGON010000007.1	AUGUSTUS	exon	21067	21247	.	+	.	ID=g687.t1.e5;Parent=g687.t1
JABGON010000007.1	AUGUSTUS	CDS	21304	21383	1	+	2	ID=g687.t1.c;Parent=g687.t1
JABGON010000007.1	AUGUSTUS	exon	21304	21383	.	+	.	ID=g687.t1.e6;Parent=g687.t1
JABGON010000007.1	AUGUSTUS	stop_codon	21381	21383	.	+	0	ID=g687.t1.stp;Parent=g687.t1
JABGON010000007.1	AUGUSTUS	gene	22627	25200	.	-	.	ID=g688
JABGON010000007.1	AUGUSTUS	mRNA	22627	25200	1	-	.	ID=g688.t1;Parent=g688
JABGON010000007.1	AUGUSTUS	stop_codon	22627	22629	.	-	0	ID=g688.t1.stp;Parent=g688.t1
JABGON010000007.1	AUGUSTUS	CDS	22627	22842	1	-	0	ID=g688.t1.c;Parent=g688.t1; product="H(+)-transporting two-sector ATPase"; Dbxref=UniProtKB/TrEMBL:A0A2S9ZXJ0; go_process="biological_process|0008150","metabolic process|0008152","establishment of localization|0051234","transport|0006810","localization|0051179","ATP metabolic process|0046034","monoatomic ion transport|0006811","inorganic cation transmembrane transport|0015672","transmembrane transport|0055085","monoatomic cation transport|0006812","monoatomic ion transmembrane transport|0034220","inorganic ion transmembrane transport|0098660","monoatomic cation transmembrane transport|0098655","inorganic cation transmembrane transport|0098662","proton transmembrane transport|1902600","cellular process|0009987","biological regulation|0065007","regulation of biological quality|0065008","cellular metabolic process|0044237","organic substance metabolic process|0071704","small molecule metabolic process|0044281","primary metabolic process|0044238","cellular component organization or biogenesis|0071840","regulation of biological process|0050789","cellular component organization|0016043","regulation of cellular process|0050794","cellular component assembly|0022607","homeostatic process|0042592","cellular biosynthetic process|0044249","biosynthetic process|0009058","organic substance biosynthetic process|1901576";go_function="molecular_function|0003674","binding|0005488","organic cyclic compound binding|0097159","heterocyclic compound binding|1901363","catalytic activity|0003824","small molecule binding|0036094","nucleoside phosphate binding|1901265","nucleotide binding|0000166","ion binding|0043167","obsolete drug binding|0008144","ATP binding|0005524","adenyl nucleotide binding|0030554","adenyl ribonucleotide binding|0032559","purine ribonucleoside triphosphate binding|0035639","purine nucleotide binding|0017076","ribonucleotide binding|0032553","anion binding|0043168","purine ribonucleotide binding|0032555","carbohydrate derivative binding|0097367","hydrolase activity|0016787","transporter activity|0005215","transmembrane transporter activity|0022857","monoatomic ion transmembrane transporter activity|0015075","monoatomic cation transmembrane transporter activity|0008324","inorganic molecular entity transmembrane transporter activity|0015318","inorganic cation transmembrane transporter activity|0015077","inorganic cation transmembrane transporter activity|0022890","proton transmembrane transporter activity|0015078","protein binding|0005515","transferase activity, transferring phosphorus-containing groups|0016772","transferase activity|0016740","protein-containing complex binding|0044877","nucleic acid binding|0003676";go_component="cellular_component|0005575","cellular anatomical entity|0110165","organelle|0043226","intracellular organelle|0043229","membrane-bounded organelle|0043227","protein-containing complex|0032991","membrane|0016020","membrane protein complex|0098796","cytosol|0005829","proton-transporting two-sector ATPase complex, catalytic domain|0033178","intracellular membrane-bounded organelle|0043231","cytoplasm|0005737","proton-transporting V-type ATPase, V1 domain|0033180","nucleus|0005634"; ec_number=7.1.2.2
JABGON010000007.1	AUGUSTUS	exon	22627	22842	.	-	.	ID=g688.t1.e1;Parent=g688.t1
JABGON010000007.1	AUGUSTUS	CDS	22908	22979	1	-	0	ID=g688.t1.c;Parent=g688.t1
JABGON010000007.1	AUGUSTUS	exon	22908	22979	.	-	.	ID=g688.t1.e2;Parent=g688.t1
JABGON010000007.1	AUGUSTUS	CDS	23062	23158	1	-	1	ID=g688.t1.c;Parent=g688.t1
JABGON010000007.1	AUGUSTUS	exon	23062	23158	.	-	.	ID=g688.t1.e3;Parent=g688.t1
JABGON010000007.1	AUGUSTUS	CDS	23221	23320	1	-	2	ID=g688.t1.c;Parent=g688.t1
JABGON010000007.1	AUGUSTUS	exon	23221	23320	.	-	.	ID=g688.t1.e4;Parent=g688.t1
JABGON010000007.1	AUGUSTUS	CDS	23405	23679	1	-	1	ID=g688.t1.c;Parent=g688.t1
JABGON010000007.1	AUGUSTUS	exon	23405	23679	.	-	.	ID=g688.t1.e5;Parent=g688.t1
JABGON010000007.1	AUGUSTUS	CDS	23740	23972	1	-	0	ID=g688.t1.c;Parent=g688.t1
JABGON010000007.1	AUGUSTUS	exon	23740	23972	.	-	.	ID=g688.t1.e6;Parent=g688.t1
JABGON010000007.1	AUGUSTUS	CDS	24057	24449	1	-	0	ID=g688.t1.c;Parent=g688.t1
JABGON010000007.1	AUGUSTUS	exon	24057	24449	.	-	.	ID=g688.t1.e7;Parent=g688.t1
JABGON010000007.1	AUGUSTUS	CDS	24509	24555	1	-	2	ID=g688.t1.c;Parent=g688.t1
JABGON010000007.1	AUGUSTUS	exon	24509	24555	.	-	.	ID=g688.t1.e8;Parent=g688.t1
JABGON010000007.1	AUGUSTUS	CDS	24637	24713	1	-	1	ID=g688.t1.c;Parent=g688.t1
JABGON010000007.1	AUGUSTUS	exon	24637	24713	.	-	.	ID=g688.t1.e9;Parent=g688.t1
JABGON010000007.1	AUGUSTUS	CDS	25157	25200	1	-	0	ID=g688.t1.c;Parent=g688.t1
JABGON010000007.1	AUGUSTUS	exon	25157	25200	.	-	.	ID=g688.t1.e10;Parent=g688.t1
JABGON010000007.1	AUGUSTUS	start_codon	25198	25200	.	-	0	ID=g688.t1.srt;Parent=g688.t1
JABGON010000007.1	AUGUSTUS	gene	26085	28286	.	+	.	ID=g689
JABGON010000007.1	AUGUSTUS	mRNA	26085	28286	1	+	.	ID=g689.t1;Parent=g689
JABGON010000007.1	AUGUSTUS	start_codon	26085	26087	.	+	0	ID=g689.t1.srt;Parent=g689.t1
JABGON010000007.1	AUGUSTUS	CDS	26085	26607	1	+	0	ID=g689.t1.c;Parent=g689.t1; product="hypothetical protein"; Dbxref=UniProtKB/TrEMBL:A0A2S9ZXH9; go_component="cellular_component|0005575","cellular anatomical entity|0110165","membrane|0016021","obsolete intrinsic component of membrane|0031224"
JABGON010000007.1	AUGUSTUS	exon	26085	26607	.	+	.	ID=g689.t1.e1;Parent=g689.t1
JABGON010000007.1	AUGUSTUS	CDS	26673	27083	1	+	2	ID=g689.t1.c;Parent=g689.t1
JABGON010000007.1	AUGUSTUS	exon	26673	27083	.	+	.	ID=g689.t1.e2;Parent=g689.t1
JABGON010000007.1	AUGUSTUS	CDS	27142	28286	1	+	2	ID=g689.t1.c;Parent=g689.t1
JABGON010000007.1	AUGUSTUS	exon	27142	28286	.	+	.	ID=g689.t1.e3;Parent=g689.t1
JABGON010000007.1	AUGUSTUS	stop_codon	28284	28286	.	+	0	ID=g689.t1.stp;Parent=g689.t1
JABGON010000007.1	AUGUSTUS	gene	28622	29576	.	-	.	ID=g690
JABGON010000007.1	AUGUSTUS	mRNA	28622	29576	1	-	.	ID=g690.t1;Parent=g690
JABGON010000007.1	AUGUSTUS	stop_codon	28622	28624	.	-	0	ID=g690.t1.stp;Parent=g690.t1
JABGON010000007.1	AUGUSTUS	CDS	28622	28823	1	-	1	ID=g690.t1.c;Parent=g690.t1; product="hypothetical protein"; go_function="inorganic cation transmembrane transporter activity|0015077","monoatomic cation channel activity|0005261","proton channel activity|0015252","inorganic cation transmembrane transporter activity|0022890","proton-transporting ATP synthase activity, rotational mechanism|0046933","phosphotransferase activity, phosphate group as acceptor|0016776","passive transmembrane transporter activity|0022803","monoatomic cation transmembrane transporter activity|0008324","channel activity|0015267","monoatomic ion channel activity|0005216","transmembrane transporter activity|0022857","monoatomic ion transmembrane transporter activity|0015075","transporter activity|0005215","transferase activity, transferring phosphorus-containing groups|0016772","inorganic molecular entity transmembrane transporter activity|0015318","proton transmembrane transporter activity|0015078","transferase activity|0016740","molecular_function|0003674";go_component="cellular_component|0005575","cellular anatomical entity|0110165","membrane protein complex|0098796","protein-containing complex|0032991"
JABGON010000007.1	AUGUSTUS	exon	28622	28823	.	-	.	ID=g690.t1.e1;Parent=g690.t1
JABGON010000007.1	AUGUSTUS	CDS	28891	28953	1	-	1	ID=g690.t1.c;Parent=g690.t1
JABGON010000007.1	AUGUSTUS	exon	28891	28953	.	-	.	ID=g690.t1.e2;Parent=g690.t1
JABGON010000007.1	AUGUSTUS	CDS	29052	29191	1	-	0	ID=g690.t1.c;Parent=g690.t1
JABGON010000007.1	AUGUSTUS	exon	29052	29191	.	-	.	ID=g690.t1.e3;Parent=g690.t1
JABGON010000007.1	AUGUSTUS	CDS	29250	29576	1	-	0	ID=g690.t1.c;Parent=g690.t1
JABGON010000007.1	AUGUSTUS	exon	29250	29576	.	-	.	ID=g690.t1.e4;Parent=g690.t1
JABGON010000007.1	AUGUSTUS	start_codon	29574	29576	.	-	0	ID=g690.t1.srt;Parent=g690.t1
JABGON010000007.1	AUGUSTUS	gene	34596	37635	.	+	.	ID=g691
JABGON010000007.1	AUGUSTUS	mRNA	34596	37635	1	+	.	ID=g691.t1;Parent=g691
JABGON010000007.1	AUGUSTUS	start_codon	34596	34598	.	+	0	ID=g691.t1.srt;Parent=g691.t1
JABGON010000007.1	AUGUSTUS	CDS	34596	36949	1	+	0	ID=g691.t1.c;Parent=g691.t1; product="Proteophosphoglycan ppg4"; Dbxref=UniProtKB/TrEMBL:A0A0K3CQK7; go_component="cellular_component|0005575","cellular anatomical entity|0110165"
JABGON010000007.1	AUGUSTUS	exon	34596	36949	.	+	.	ID=g691.t1.e1;Parent=g691.t1
JABGON010000007.1	AUGUSTUS	CDS	37008	37160	1	+	1	ID=g691.t1.c;Parent=g691.t1
JABGON010000007.1	AUGUSTUS	exon	37008	37160	.	+	.	ID=g691.t1.e2;Parent=g691.t1
JABGON010000007.1	AUGUSTUS	CDS	37218	37635	1	+	1	ID=g691.t1.c;Parent=g691.t1
JABGON010000007.1	AUGUSTUS	exon	37218	37635	.	+	.	ID=g691.t1.e3;Parent=g691.t1
JABGON010000007.1	AUGUSTUS	stop_codon	37633	37635	.	+	0	ID=g691.t1.stp;Parent=g691.t1
JABGON010000007.1	AUGUSTUS	gene	41076	41851	.	+	.	ID=g692
JABGON010000007.1	AUGUSTUS	mRNA	41076	41851	1	+	.	ID=g692.t1;Parent=g692
JABGON010000007.1	AUGUSTUS	start_codon	41076	41078	.	+	0	ID=g692.t1.srt;Parent=g692.t1
JABGON010000007.1	AUGUSTUS	CDS	41076	41271	1	+	0	ID=g692.t1.c;Parent=g692.t1; product="UDP-N-acetylglucosamine--dolichyl-phosphate N-acetylglucosaminephosphotransferase"; Dbxref=UniProtKB/TrEMBL:A0A2S9ZXL0; go_function="molecular_function|0003674","binding|0005488";go_component="cellular_component|0005575","cellular anatomical entity|0110165"
JABGON010000007.1	AUGUSTUS	exon	41076	41271	.	+	.	ID=g692.t1.e1;Parent=g692.t1
JABGON010000007.1	AUGUSTUS	CDS	41330	41401	1	+	2	ID=g692.t1.c;Parent=g692.t1
JABGON010000007.1	AUGUSTUS	exon	41330	41401	.	+	.	ID=g692.t1.e2;Parent=g692.t1
JABGON010000007.1	AUGUSTUS	CDS	41461	41556	1	+	2	ID=g692.t1.c;Parent=g692.t1
JABGON010000007.1	AUGUSTUS	exon	41461	41556	.	+	.	ID=g692.t1.e3;Parent=g692.t1
JABGON010000007.1	AUGUSTUS	CDS	41616	41851	1	+	2	ID=g692.t1.c;Parent=g692.t1
JABGON010000007.1	AUGUSTUS	exon	41616	41851	.	+	.	ID=g692.t1.e4;Parent=g692.t1
JABGON010000007.1	AUGUSTUS	stop_codon	41849	41851	.	+	0	ID=g692.t1.stp;Parent=g692.t1
JABGON010000007.1	AUGUSTUS	gene	42285	44417	.	-	.	ID=g693
JABGON010000007.1	AUGUSTUS	mRNA	42285	44417	1	-	.	ID=g693.t1;Parent=g693
JABGON010000007.1	AUGUSTUS	stop_codon	42285	42287	.	-	0	ID=g693.t1.stp;Parent=g693.t1
JABGON010000007.1	AUGUSTUS	CDS	42285	42444	1	-	1	ID=g693.t1.c;Parent=g693.t1; product="3-hydroxyacyl-CoA dehydrogenase"; Dbxref=UniProtKB/TrEMBL:A0A0K3CQL1; go_process="biological_process|0008150","localization|0051179","establishment of localization|0051234","transport|0006810","organic substance transport|0071702","carbohydrate transport|0008643","transmembrane transport|0055085","carbohydrate transmembrane transport|0034219","monosaccharide transmembrane transport|0015749","hexose transmembrane transport|0008645","glucose transmembrane transport|1904659";go_function="molecular_function|0003674","transporter activity|0005215","transmembrane transporter activity|0022857","active transmembrane transporter activity|0022804","secondary active transmembrane transporter activity|0015291","carbohydrate transmembrane transporter activity|0015144","monoatomic ion transmembrane transporter activity|0015075","symporter activity|0015293","monoatomic cation transmembrane transporter activity|0008324","inorganic molecular entity transmembrane transporter activity|0015318","inorganic cation transmembrane transporter activity|0022890","inorganic cation transmembrane transporter activity|0015077","proton transmembrane transporter activity|0015078","active monoatomic ion transmembrane transporter activity|0022853","carbohydrate:monoatomic cation symporter activity|0005402","carbohydrate:proton symporter activity|0005351","solute:monoatomic cation symporter activity|0015294","solute:proton symporter activity|0015295","monosaccharide transmembrane transporter activity|0015145","sugar transmembrane transporter activity|0051119","hexose transmembrane transporter activity|0015149","glucose transmembrane transporter activity|0005355";go_component="cellular_component|0005575","cellular anatomical entity|0110165","membrane|0016020","obsolete intrinsic component of membrane|0031224","membrane|0016021","plasma membrane|0005886","membrane-bounded organelle|0043227","intracellular membrane-bounded organelle|0043231","intracellular organelle|0043229","organelle|0043226"
JABGON010000007.1	AUGUSTUS	exon	42285	42444	.	-	.	ID=g693.t1.e1;Parent=g693.t1
JABGON010000007.1	AUGUSTUS	CDS	42505	42541	1	-	2	ID=g693.t1.c;Parent=g693.t1
JABGON010000007.1	AUGUSTUS	exon	42505	42541	.	-	.	ID=g693.t1.e2;Parent=g693.t1
JABGON010000007.1	AUGUSTUS	CDS	42609	42720	1	-	0	ID=g693.t1.c;Parent=g693.t1
JABGON010000007.1	AUGUSTUS	exon	42609	42720	.	-	.	ID=g693.t1.e3;Parent=g693.t1
JABGON010000007.1	AUGUSTUS	CDS	42783	42891	1	-	1	ID=g693.t1.c;Parent=g693.t1
JABGON010000007.1	AUGUSTUS	exon	42783	42891	.	-	.	ID=g693.t1.e4;Parent=g693.t1
JABGON010000007.1	AUGUSTUS	CDS	42950	43245	1	-	0	ID=g693.t1.c;Parent=g693.t1
JABGON010000007.1	AUGUSTUS	exon	42950	43245	.	-	.	ID=g693.t1.e5;Parent=g693.t1
JABGON010000007.1	AUGUSTUS	CDS	43313	44102	1	-	1	ID=g693.t1.c;Parent=g693.t1
JABGON010000007.1	AUGUSTUS	exon	43313	44102	.	-	.	ID=g693.t1.e6;Parent=g693.t1
JABGON010000007.1	AUGUSTUS	CDS	44185	44417	1	-	0	ID=g693.t1.c;Parent=g693.t1
JABGON010000007.1	AUGUSTUS	exon	44185	44417	.	-	.	ID=g693.t1.e7;Parent=g693.t1
JABGON010000007.1	AUGUSTUS	start_codon	44415	44417	.	-	0	ID=g693.t1.srt;Parent=g693.t1
JABGON010000007.1	AUGUSTUS	gene	45936	46282	.	-	.	ID=g694
JABGON010000007.1	AUGUSTUS	mRNA	45936	46282	1	-	.	ID=g694.t1;Parent=g694
JABGON010000007.1	AUGUSTUS	stop_codon	45936	45938	.	-	0	ID=g694.t1.stp;Parent=g694.t1
JABGON010000007.1	AUGUSTUS	CDS	45936	46022	1	-	0	ID=g694.t1.c;Parent=g694.t1; product="hypothetical protein"
JABGON010000007.1	AUGUSTUS	exon	45936	46022	.	-	.	ID=g694.t1.e1;Parent=g694.t1
JABGON010000007.1	AUGUSTUS	CDS	46085	46282	1	-	0	ID=g694.t1.c;Parent=g694.t1
JABGON010000007.1	AUGUSTUS	exon	46085	46282	.	-	.	ID=g694.t1.e2;Parent=g694.t1
JABGON010000007.1	AUGUSTUS	start_codon	46280	46282	.	-	0	ID=g694.t1.srt;Parent=g694.t1
JABGON010000007.1	AUGUSTUS	gene	48323	50206	.	+	.	ID=g695
JABGON010000007.1	AUGUSTUS	mRNA	48323	50206	0.57	+	.	ID=g695.t1;Parent=g695
JABGON010000007.1	AUGUSTUS	start_codon	48323	48325	.	+	0	ID=g695.t1.srt;Parent=g695.t1
JABGON010000007.1	AUGUSTUS	CDS	48323	48767	0.87	+	0	ID=g695.t1.c;Parent=g695.t1; product="60S ribosomal protein L6"; Dbxref=UniProtKB/TrEMBL:A0A2S9ZXI6; go_function="molecular_function|0003674";go_component="cellular_component|0005575"
JABGON010000007.1	AUGUSTUS	exon	48323	48767	.	+	.	ID=g695.t1.e1;Parent=g695.t1
JABGON010000007.1	AUGUSTUS	CDS	48845	49219	1	+	2	ID=g695.t1.c;Parent=g695.t1
JABGON010000007.1	AUGUSTUS	exon	48845	49219	.	+	.	ID=g695.t1.e2;Parent=g695.t1
JABGON010000007.1	AUGUSTUS	CDS	49275	49733	0.93	+	2	ID=g695.t1.c;Parent=g695.t1
JABGON010000007.1	AUGUSTUS	exon	49275	49733	.	+	.	ID=g695.t1.e3;Parent=g695.t1
JABGON010000007.1	AUGUSTUS	CDS	49791	49967	0.68	+	2	ID=g695.t1.c;Parent=g695.t1
JABGON010000007.1	AUGUSTUS	exon	49791	49967	.	+	.	ID=g695.t1.e4;Parent=g695.t1
JABGON010000007.1	AUGUSTUS	CDS	50031	50206	0.7	+	2	ID=g695.t1.c;Parent=g695.t1
JABGON010000007.1	AUGUSTUS	exon	50031	50206	.	+	.	ID=g695.t1.e5;Parent=g695.t1
JABGON010000007.1	AUGUSTUS	stop_codon	50204	50206	.	+	0	ID=g695.t1.stp;Parent=g695.t1
JABGON010000007.1	AUGUSTUS	mRNA	48323	50206	0.81	+	.	ID=g695.t2;Parent=g695
JABGON010000007.1	AUGUSTUS	start_codon	48323	48325	.	+	0	ID=g695.t2.srt;Parent=g695.t2
JABGON010000007.1	AUGUSTUS	CDS	48323	48767	1	+	0	ID=g695.t2.c;Parent=g695.t2; product="60S ribosomal protein L6"; Dbxref=UniProtKB/TrEMBL:A0A2S9ZXI6; go_function="molecular_function|0003674";go_component="cellular_component|0005575"
JABGON010000007.1	AUGUSTUS	exon	48323	48767	.	+	.	ID=g695.t2.e1;Parent=g695.t2
JABGON010000007.1	AUGUSTUS	CDS	48845	49219	1	+	2	ID=g695.t2.c;Parent=g695.t2
JABGON010000007.1	AUGUSTUS	exon	48845	49219	.	+	.	ID=g695.t2.e2;Parent=g695.t2
JABGON010000007.1	AUGUSTUS	CDS	49275	50206	0.81	+	2	ID=g695.t2.c;Parent=g695.t2
JABGON010000007.1	AUGUSTUS	exon	49275	50206	.	+	.	ID=g695.t2.e3;Parent=g695.t2
JABGON010000007.1	AUGUSTUS	stop_codon	50204	50206	.	+	0	ID=g695.t2.stp;Parent=g695.t2
JABGON010000007.1	GeneMark.hmm3	mRNA	48686	50206	.	+	.	ID=g695.t3;Parent=g695
JABGON010000007.1	GeneMark.hmm3	start_codon	48686	48688	.	+	0	ID=g695.t3.srt;Parent=g695.t3
JABGON010000007.1	GeneMark.hmm3	CDS	48686	48767	.	+	0	ID=g695.t3.c;Parent=g695.t3; product="hypothetical protein"; go_function="molecular_function|0003674";go_component="cellular_component|0005575"
JABGON010000007.1	GeneMark.hmm3	exon	48686	48767	.	+	0	ID=g695.t3.e1;Parent=g695.t3
JABGON010000007.1	GeneMark.hmm3	mRNA	48686	50206	.	+	.	ID=g695.t3;Parent=g695
JABGON010000007.1	GeneMark.hmm3	CDS	48845	49219	.	+	2	ID=g695.t3.c;Parent=g695.t3; product="hypothetical protein"; go_function="molecular_function|0003674";go_component="cellular_component|0005575"
JABGON010000007.1	GeneMark.hmm3	exon	48845	49219	.	+	2	ID=g695.t3.e1;Parent=g695.t3
JABGON010000007.1	GeneMark.hmm3	CDS	49275	50206	.	+	2	ID=g695.t3.c;Parent=g695.t3
JABGON010000007.1	GeneMark.hmm3	exon	49275	50206	.	+	2	ID=g695.t3.e2;Parent=g695.t3
JABGON010000007.1	GeneMark.hmm3	stop_codon	50204	50206	.	+	0	ID=g695.t3.stp;Parent=g695.t3
JABGON010000007.1	AUGUSTUS	gene	50583	52392	.	-	.	ID=g696
JABGON010000007.1	AUGUSTUS	mRNA	50583	52392	1	-	.	ID=g696.t1;Parent=g696
JABGON010000007.1	AUGUSTUS	stop_codon	50583	50585	.	-	0	ID=g696.t1.stp;Parent=g696.t1
JABGON010000007.1	AUGUSTUS	CDS	50583	50614	1	-	2	ID=g696.t1.c;Parent=g696.t1; product="Urease"; Dbxref=UniProtKB/TrEMBL:A0A2S9ZXF2; go_process="biological_process|0008150","cellular process|0009987","metabolic process|0008152","organic substance metabolic process|0071704","primary metabolic process|0044238","cellular metabolic process|0044237","nitrogen compound metabolic process|0006807","macromolecule metabolic process|0043170","organic cyclic compound metabolic process|1901360","cellular nitrogen compound metabolic process|0034641","cellular aromatic compound metabolic process|0006725","heterocycle metabolic process|0046483","phosphorus metabolic process|0006793","phosphate-containing compound metabolic process|0006796","nucleobase-containing compound metabolic process|0006139","nucleic acid metabolic process|0090304","RNA metabolic process|0016070","dephosphorylation|0016311","RNA processing|0006396","mRNA metabolic process|0016071","mRNA processing|0006397";go_function="molecular_function|0003674","binding|0005488","protein binding|0005515","catalytic activity|0003824","enzyme binding|0019899","hydrolase activity|0016787","hydrolase activity, acting on ester bonds|0016788","basal RNA polymerase II transcription machinery binding|0001099","basal transcription machinery binding|0001098","hydrolase activity, acting on acid anhydrides|0016817","hydrolase activity, acting on acid anhydrides, in phosphorus-containing anhydrides|0016818","pyrophosphatase activity|0016462","ribonucleoside triphosphate phosphatase activity|0017111","RNA polymerase binding|0070063","ATP hydrolysis activity|0016887","phosphatase activity|0016791","phosphoric ester hydrolase activity|0042578","RNA polymerase core enzyme binding|0043175","RNA polymerase II complex binding|0000993";go_component="cellular anatomical entity|0110165","cellular_component|0005575","organelle|0043226","intracellular organelle|0043229","membrane-bounded organelle|0043227","intracellular membrane-bounded organelle|0043231","nucleus|0005634","catalytic complex|1902494","protein-containing complex|0032991","transferase complex|1990234","methyltransferase complex|0034708"; ec_number=3.6.1.74
JABGON010000007.1	AUGUSTUS	exon	50583	50614	.	-	.	ID=g696.t1.e1;Parent=g696.t1
JABGON010000007.1	AUGUSTUS	CDS	50675	50911	1	-	2	ID=g696.t1.c;Parent=g696.t1
JABGON010000007.1	AUGUSTUS	exon	50675	50911	.	-	.	ID=g696.t1.e2;Parent=g696.t1
JABGON010000007.1	AUGUSTUS	CDS	50972	51260	1	-	0	ID=g696.t1.c;Parent=g696.t1
JABGON010000007.1	AUGUSTUS	exon	50972	51260	.	-	.	ID=g696.t1.e3;Parent=g696.t1
JABGON010000007.1	AUGUSTUS	CDS	51366	51412	1	-	2	ID=g696.t1.c;Parent=g696.t1
JABGON010000007.1	AUGUSTUS	exon	51366	51412	.	-	.	ID=g696.t1.e4;Parent=g696.t1
JABGON010000007.1	AUGUSTUS	CDS	51475	51550	1	-	0	ID=g696.t1.c;Parent=g696.t1
JABGON010000007.1	AUGUSTUS	exon	51475	51550	.	-	.	ID=g696.t1.e5;Parent=g696.t1
JABGON010000007.1	AUGUSTUS	CDS	51628	52392	1	-	0	ID=g696.t1.c;Parent=g696.t1
JABGON010000007.1	AUGUSTUS	exon	51628	52392	.	-	.	ID=g696.t1.e6;Parent=g696.t1
JABGON010000007.1	AUGUSTUS	start_codon	52390	52392	.	-	0	ID=g696.t1.srt;Parent=g696.t1
JABGON010000007.1	AUGUSTUS	gene	52570	54034	.	+	.	ID=g697
JABGON010000007.1	AUGUSTUS	mRNA	52570	54034	1	+	.	ID=g697.t1;Parent=g697
JABGON010000007.1	AUGUSTUS	start_codon	52570	52572	.	+	0	ID=g697.t1.srt;Parent=g697.t1
JABGON010000007.1	AUGUSTUS	CDS	52570	52602	1	+	0	ID=g697.t1.c;Parent=g697.t1; product="Alpha/Beta hydrolase fold"; Dbxref=UniProtKB/TrEMBL:A0A0K3CUN3; go_process="biological_process|0008150","localization|0051179","establishment of localization|0051234","transport|0006810","cellular localization|0051641","macromolecule localization|0033036","protein localization|0008104","organic substance transport|0071702","cellular macromolecule localization|0070727","nitrogen compound transport|0071705","peptide transport|0015833","establishment of protein localization|0045184","protein transport|0015031","intracellular transport|0046907","amide transport|0042886","intracellular protein transport|0006886","protein localization|0034613","mitochondrial transport|0006839","protein localization to organelle|0033365","establishment of protein localization to organelle|0072594","protein targeting|0006605","establishment of protein localization to mitochondrion|0072655","protein localization to mitochondrion|0070585","protein targeting to mitochondrion|0006626";go_function="molecular_function|0003674","binding|0005488","protein binding|0005515","heat shock protein binding|0031072";go_component="cellular_component|0005575","cellular anatomical entity|0110165","cytosol|0005829","organelle|0043226","intracellular organelle|0043229","membrane-bounded organelle|0043227","intracellular membrane-bounded organelle|0043231","membrane|0016020","mitochondrion|0005739","organelle membrane|0031090","bounding membrane of organelle|0098588","mitochondrial membrane|0031966","membrane|0098805","outer membrane|0019867","organelle outer membrane|0031968","mitochondrial outer membrane|0005741"
JABGON010000007.1	AUGUSTUS	exon	52570	52602	.	+	.	ID=g697.t1.e1;Parent=g697.t1
JABGON010000007.1	AUGUSTUS	CDS	52671	52923	1	+	0	ID=g697.t1.c;Parent=g697.t1
JABGON010000007.1	AUGUSTUS	exon	52671	52923	.	+	.	ID=g697.t1.e2;Parent=g697.t1
JABGON010000007.1	AUGUSTUS	CDS	52993	53120	1	+	2	ID=g697.t1.c;Parent=g697.t1
JABGON010000007.1	AUGUSTUS	exon	52993	53120	.	+	.	ID=g697.t1.e3;Parent=g697.t1
JABGON010000007.1	AUGUSTUS	CDS	53174	54034	1	+	0	ID=g697.t1.c;Parent=g697.t1
JABGON010000007.1	AUGUSTUS	exon	53174	54034	.	+	.	ID=g697.t1.e4;Parent=g697.t1
JABGON010000007.1	AUGUSTUS	stop_codon	54032	54034	.	+	0	ID=g697.t1.stp;Parent=g697.t1
JABGON010000007.1	GeneMark.hmm3	gene	57179	60186	.	+	.	ID=g698
JABGON010000007.1	GeneMark.hmm3	mRNA	57179	60186	.	+	.	ID=g698.t1;Parent=g698
JABGON010000007.1	GeneMark.hmm3	start_codon	57179	57181	.	+	0	ID=g698.t1.srt;Parent=g698.t1
JABGON010000007.1	GeneMark.hmm3	CDS	57179	57739	.	+	0	ID=g698.t1.c;Parent=g698.t1; product="hypothetical protein"; go_process="biological_process|0008150","cellular process|0009987","macromolecule metabolic process|0043170","organic substance metabolic process|0071704","primary metabolic process|0044238","nitrogen compound metabolic process|0006807","organic cyclic compound metabolic process|1901360","RNA splicing|0008380","metabolic process|0008152","nucleobase-containing compound metabolic process|0006139","cellular metabolic process|0044237","RNA metabolic process|0016070","nucleic acid metabolic process|0090304","RNA processing|0006396","cellular aromatic compound metabolic process|0006725","heterocycle metabolic process|0046483","cellular nitrogen compound metabolic process|0034641","mRNA metabolic process|0016071","mRNA processing|0006397","RNA splicing, via transesterification reactions|0000375","mRNA splicing, via spliceosome|0000398","RNA splicing, via transesterification reactions with bulged adenosine as nucleophile|0000377";go_function="nucleic acid binding|0003676","molecular_function|0003674","organic cyclic compound binding|0097159","heterocyclic compound binding|1901363","binding|0005488","RNA binding|0003723";go_component="cellular_component|0005575","protein-containing complex|0032991","ribonucleoprotein complex|1990904","spliceosomal complex|0005681","post-mRNA release spliceosomal complex|0071014","cellular anatomical entity|0110165","intracellular organelle|0043229","organelle|0043226","membrane-bounded organelle|0043227","intracellular membrane-bounded organelle|0043231","nucleus|0005634"
JABGON010000007.1	GeneMark.hmm3	exon	57179	57739	.	+	0	ID=g698.t1.e1;Parent=g698.t1
JABGON010000007.1	GeneMark.hmm3	mRNA	57179	60186	.	+	.	ID=g698.t1;Parent=g698
JABGON010000007.1	GeneMark.hmm3	CDS	57800	58801	.	+	0	ID=g698.t1.c;Parent=g698.t1; product="hypothetical protein"; go_process="biological_process|0008150","cellular process|0009987","macromolecule metabolic process|0043170","organic substance metabolic process|0071704","primary metabolic process|0044238","nitrogen compound metabolic process|0006807","organic cyclic compound metabolic process|1901360","RNA splicing|0008380","metabolic process|0008152","nucleobase-containing compound metabolic process|0006139","cellular metabolic process|0044237","RNA metabolic process|0016070","nucleic acid metabolic process|0090304","RNA processing|0006396","cellular aromatic compound metabolic process|0006725","heterocycle metabolic process|0046483","cellular nitrogen compound metabolic process|0034641","mRNA metabolic process|0016071","mRNA processing|0006397","RNA splicing, via transesterification reactions|0000375","mRNA splicing, via spliceosome|0000398","RNA splicing, via transesterification reactions with bulged adenosine as nucleophile|0000377";go_function="nucleic acid binding|0003676","molecular_function|0003674","organic cyclic compound binding|0097159","heterocyclic compound binding|1901363","binding|0005488","RNA binding|0003723";go_component="cellular_component|0005575","protein-containing complex|0032991","ribonucleoprotein complex|1990904","spliceosomal complex|0005681","post-mRNA release spliceosomal complex|0071014","cellular anatomical entity|0110165","intracellular organelle|0043229","organelle|0043226","membrane-bounded organelle|0043227","intracellular membrane-bounded organelle|0043231","nucleus|0005634"
JABGON010000007.1	GeneMark.hmm3	exon	57800	58801	.	+	0	ID=g698.t1.e1;Parent=g698.t1
JABGON010000007.1	GeneMark.hmm3	CDS	58861	59156	.	+	0	ID=g698.t1.c;Parent=g698.t1
JABGON010000007.1	GeneMark.hmm3	exon	58861	59156	.	+	0	ID=g698.t1.e2;Parent=g698.t1
JABGON010000007.1	GeneMark.hmm3	CDS	59218	59404	.	+	1	ID=g698.t1.c;Parent=g698.t1
JABGON010000007.1	GeneMark.hmm3	exon	59218	59404	.	+	1	ID=g698.t1.e3;Parent=g698.t1
JABGON010000007.1	GeneMark.hmm3	CDS	59486	59641	.	+	0	ID=g698.t1.c;Parent=g698.t1
JABGON010000007.1	GeneMark.hmm3	exon	59486	59641	.	+	0	ID=g698.t1.e4;Parent=g698.t1
JABGON010000007.1	GeneMark.hmm3	CDS	59704	59948	.	+	0	ID=g698.t1.c;Parent=g698.t1
JABGON010000007.1	GeneMark.hmm3	exon	59704	59948	.	+	0	ID=g698.t1.e5;Parent=g698.t1
JABGON010000007.1	GeneMark.hmm3	CDS	60012	60186	.	+	1	ID=g698.t1.c;Parent=g698.t1
JABGON010000007.1	GeneMark.hmm3	exon	60012	60186	.	+	1	ID=g698.t1.e6;Parent=g698.t1
JABGON010000007.1	GeneMark.hmm3	stop_codon	60184	60186	.	+	0	ID=g698.t1.stp;Parent=g698.t1
JABGON010000007.1	AUGUSTUS	gene	60275	64870	.	+	.	ID=g699
JABGON010000007.1	AUGUSTUS	mRNA	60275	64870	0.99	+	.	ID=g699.t1;Parent=g699
JABGON010000007.1	AUGUSTUS	start_codon	60275	60277	.	+	0	ID=g699.t1.srt;Parent=g699.t1
JABGON010000007.1	AUGUSTUS	CDS	60275	60337	0.99	+	0	ID=g699.t1.c;Parent=g699.t1; product="Proteophosphoglycan ppg4"; Dbxref=UniProtKB/TrEMBL:A0A0K3CMY5; go_component="cellular anatomical entity|0110165","cellular_component|0005575","intracellular organelle|0043229","organelle|0043226"
JABGON010000007.1	AUGUSTUS	exon	60275	60337	.	+	.	ID=g699.t1.e1;Parent=g699.t1
JABGON010000007.1	AUGUSTUS	CDS	60398	60944	0.99	+	0	ID=g699.t1.c;Parent=g699.t1
JABGON010000007.1	AUGUSTUS	exon	60398	60944	.	+	.	ID=g699.t1.e2;Parent=g699.t1
JABGON010000007.1	AUGUSTUS	CDS	61012	62372	1	+	2	ID=g699.t1.c;Parent=g699.t1
JABGON010000007.1	AUGUSTUS	exon	61012	62372	.	+	.	ID=g699.t1.e3;Parent=g699.t1
JABGON010000007.1	AUGUSTUS	CDS	62434	63667	1	+	0	ID=g699.t1.c;Parent=g699.t1
JABGON010000007.1	AUGUSTUS	exon	62434	63667	.	+	.	ID=g699.t1.e4;Parent=g699.t1
JABGON010000007.1	AUGUSTUS	CDS	63721	63867	1	+	2	ID=g699.t1.c;Parent=g699.t1
JABGON010000007.1	AUGUSTUS	exon	63721	63867	.	+	.	ID=g699.t1.e5;Parent=g699.t1
JABGON010000007.1	AUGUSTUS	CDS	63929	64410	1	+	2	ID=g699.t1.c;Parent=g699.t1
JABGON010000007.1	AUGUSTUS	exon	63929	64410	.	+	.	ID=g699.t1.e6;Parent=g699.t1
JABGON010000007.1	AUGUSTUS	CDS	64494	64731	1	+	0	ID=g699.t1.c;Parent=g699.t1
JABGON010000007.1	AUGUSTUS	exon	64494	64731	.	+	.	ID=g699.t1.e7;Parent=g699.t1
JABGON010000007.1	AUGUSTUS	CDS	64788	64870	1	+	2	ID=g699.t1.c;Parent=g699.t1
JABGON010000007.1	AUGUSTUS	exon	64788	64870	.	+	.	ID=g699.t1.e8;Parent=g699.t1
JABGON010000007.1	AUGUSTUS	stop_codon	64868	64870	.	+	0	ID=g699.t1.stp;Parent=g699.t1
JABGON010000007.1	AUGUSTUS	mRNA	60719	64870	1	+	.	ID=g699.t2;Parent=g699
JABGON010000007.1	AUGUSTUS	start_codon	60719	60721	.	+	0	ID=g699.t2.srt;Parent=g699.t2
JABGON010000007.1	AUGUSTUS	CDS	60719	60944	1	+	0	ID=g699.t2.c;Parent=g699.t2; product="Proteophosphoglycan ppg4"; Dbxref=UniProtKB/TrEMBL:A0A0K3CMY5; go_component="cellular anatomical entity|0110165","cellular_component|0005575","intracellular organelle|0043229","organelle|0043226"
JABGON010000007.1	AUGUSTUS	exon	60719	60944	.	+	.	ID=g699.t2.e1;Parent=g699.t2
JABGON010000007.1	AUGUSTUS	CDS	61012	62372	1	+	2	ID=g699.t2.c;Parent=g699.t2
JABGON010000007.1	AUGUSTUS	exon	61012	62372	.	+	.	ID=g699.t2.e2;Parent=g699.t2
JABGON010000007.1	AUGUSTUS	CDS	62434	63667	1	+	0	ID=g699.t2.c;Parent=g699.t2
JABGON010000007.1	AUGUSTUS	exon	62434	63667	.	+	.	ID=g699.t2.e3;Parent=g699.t2
JABGON010000007.1	AUGUSTUS	CDS	63721	63867	1	+	2	ID=g699.t2.c;Parent=g699.t2
JABGON010000007.1	AUGUSTUS	exon	63721	63867	.	+	.	ID=g699.t2.e4;Parent=g699.t2
JABGON010000007.1	AUGUSTUS	CDS	63929	64410	1	+	2	ID=g699.t2.c;Parent=g699.t2
JABGON010000007.1	AUGUSTUS	exon	63929	64410	.	+	.	ID=g699.t2.e5;Parent=g699.t2
JABGON010000007.1	AUGUSTUS	CDS	64494	64731	1	+	0	ID=g699.t2.c;Parent=g699.t2
JABGON010000007.1	AUGUSTUS	exon	64494	64731	.	+	.	ID=g699.t2.e6;Parent=g699.t2
JABGON010000007.1	AUGUSTUS	CDS	64788	64870	1	+	2	ID=g699.t2.c;Parent=g699.t2
JABGON010000007.1	AUGUSTUS	exon	64788	64870	.	+	.	ID=g699.t2.e7;Parent=g699.t2
JABGON010000007.1	AUGUSTUS	stop_codon	64868	64870	.	+	0	ID=g699.t2.stp;Parent=g699.t2
JABGON010000007.1	AUGUSTUS	gene	65130	66407	.	+	.	ID=g700
JABGON010000007.1	AUGUSTUS	mRNA	65130	66407	0.98	+	.	ID=g700.t1;Parent=g700
JABGON010000007.1	AUGUSTUS	start_codon	65130	65132	.	+	0	ID=g700.t1.srt;Parent=g700.t1
JABGON010000007.1	AUGUSTUS	CDS	65130	65201	1	+	0	ID=g700.t1.c;Parent=g700.t1; product="Sas10 C-terminal domain-containing protein"; Dbxref=UniProtKB/TrEMBL:A0A2S9ZXJ6; go_component="cellular_component|0005575","cellular anatomical entity|0110165"
JABGON010000007.1	AUGUSTUS	exon	65130	65201	.	+	.	ID=g700.t1.e1;Parent=g700.t1
JABGON010000007.1	AUGUSTUS	CDS	65259	65341	1	+	0	ID=g700.t1.c;Parent=g700.t1
JABGON010000007.1	AUGUSTUS	exon	65259	65341	.	+	.	ID=g700.t1.e2;Parent=g700.t1
JABGON010000007.1	AUGUSTUS	CDS	65400	65689	1	+	1	ID=g700.t1.c;Parent=g700.t1
JABGON010000007.1	AUGUSTUS	exon	65400	65689	.	+	.	ID=g700.t1.e3;Parent=g700.t1
JABGON010000007.1	AUGUSTUS	CDS	65795	66256	0.98	+	2	ID=g700.t1.c;Parent=g700.t1
JABGON010000007.1	AUGUSTUS	exon	65795	66256	.	+	.	ID=g700.t1.e4;Parent=g700.t1
JABGON010000007.1	AUGUSTUS	CDS	66331	66407	1	+	2	ID=g700.t1.c;Parent=g700.t1
JABGON010000007.1	AUGUSTUS	exon	66331	66407	.	+	.	ID=g700.t1.e5;Parent=g700.t1
JABGON010000007.1	AUGUSTUS	stop_codon	66405	66407	.	+	0	ID=g700.t1.stp;Parent=g700.t1
JABGON010000007.1	AUGUSTUS	gene	66468	67570	.	-	.	ID=g701
JABGON010000007.1	AUGUSTUS	mRNA	66468	67570	1	-	.	ID=g701.t1;Parent=g701
JABGON010000007.1	AUGUSTUS	stop_codon	66468	66470	.	-	0	ID=g701.t1.stp;Parent=g701.t1
JABGON010000007.1	AUGUSTUS	CDS	66468	66870	1	-	1	ID=g701.t1.c;Parent=g701.t1; product="hypothetical protein"; go_function="molecular_function|0003674";go_component="cellular_component|0005575"
JABGON010000007.1	AUGUSTUS	exon	66468	66870	.	-	.	ID=g701.t1.e1;Parent=g701.t1
JABGON010000007.1	AUGUSTUS	CDS	66939	67149	1	-	2	ID=g701.t1.c;Parent=g701.t1
JABGON010000007.1	AUGUSTUS	exon	66939	67149	.	-	.	ID=g701.t1.e2;Parent=g701.t1
JABGON010000007.1	AUGUSTUS	CDS	67203	67319	1	-	2	ID=g701.t1.c;Parent=g701.t1
JABGON010000007.1	AUGUSTUS	exon	67203	67319	.	-	.	ID=g701.t1.e3;Parent=g701.t1
JABGON010000007.1	AUGUSTUS	CDS	67384	67454	1	-	1	ID=g701.t1.c;Parent=g701.t1
JABGON010000007.1	AUGUSTUS	exon	67384	67454	.	-	.	ID=g701.t1.e4;Parent=g701.t1
JABGON010000007.1	AUGUSTUS	CDS	67521	67570	1	-	0	ID=g701.t1.c;Parent=g701.t1
JABGON010000007.1	AUGUSTUS	exon	67521	67570	.	-	.	ID=g701.t1.e5;Parent=g701.t1
JABGON010000007.1	AUGUSTUS	start_codon	67568	67570	.	-	0	ID=g701.t1.srt;Parent=g701.t1
JABGON010000007.1	AUGUSTUS	gene	68323	69684	.	+	.	ID=g702
JABGON010000007.1	AUGUSTUS	mRNA	68323	69684	1	+	.	ID=g702.t1;Parent=g702
JABGON010000007.1	AUGUSTUS	start_codon	68323	68325	.	+	0	ID=g702.t1.srt;Parent=g702.t1
JABGON010000007.1	AUGUSTUS	CDS	68323	68443	1	+	0	ID=g702.t1.c;Parent=g702.t1; product="hypothetical protein"; go_process="biological_process|0008150";go_function="molecular_function|0003674","protein binding|0005515","signaling receptor binding|0005102","receptor ligand activity|0048018","signaling receptor activator activity|0030546","binding|0005488","molecular function regulator activity|0098772","signaling receptor regulator activity|0030545","hormone activity|0005179";go_component="cellular_component|0005575","cellular anatomical entity|0110165"
JABGON010000007.1	AUGUSTUS	exon	68323	68443	.	+	.	ID=g702.t1.e1;Parent=g702.t1
JABGON010000007.1	AUGUSTUS	CDS	68523	68590	1	+	2	ID=g702.t1.c;Parent=g702.t1
JABGON010000007.1	AUGUSTUS	exon	68523	68590	.	+	.	ID=g702.t1.e2;Parent=g702.t1
JABGON010000007.1	AUGUSTUS	CDS	68725	68819	1	+	0	ID=g702.t1.c;Parent=g702.t1
JABGON010000007.1	AUGUSTUS	exon	68725	68819	.	+	.	ID=g702.t1.e3;Parent=g702.t1
JABGON010000007.1	AUGUSTUS	CDS	68891	68908	1	+	1	ID=g702.t1.c;Parent=g702.t1
JABGON010000007.1	AUGUSTUS	exon	68891	68908	.	+	.	ID=g702.t1.e4;Parent=g702.t1
JABGON010000007.1	AUGUSTUS	CDS	68980	69090	1	+	1	ID=g702.t1.c;Parent=g702.t1
JABGON010000007.1	AUGUSTUS	exon	68980	69090	.	+	.	ID=g702.t1.e5;Parent=g702.t1
JABGON010000007.1	AUGUSTUS	CDS	69162	69371	1	+	1	ID=g702.t1.c;Parent=g702.t1
JABGON010000007.1	AUGUSTUS	exon	69162	69371	.	+	.	ID=g702.t1.e6;Parent=g702.t1
JABGON010000007.1	AUGUSTUS	CDS	69445	69471	1	+	1	ID=g702.t1.c;Parent=g702.t1
JABGON010000007.1	AUGUSTUS	exon	69445	69471	.	+	.	ID=g702.t1.e7;Parent=g702.t1
JABGON010000007.1	AUGUSTUS	CDS	69549	69684	1	+	1	ID=g702.t1.c;Parent=g702.t1
JABGON010000007.1	AUGUSTUS	exon	69549	69684	.	+	.	ID=g702.t1.e8;Parent=g702.t1
JABGON010000007.1	AUGUSTUS	stop_codon	69682	69684	.	+	0	ID=g702.t1.stp;Parent=g702.t1
JABGON010000007.1	AUGUSTUS	gene	70006	70526	.	-	.	ID=g703
JABGON010000007.1	AUGUSTUS	mRNA	70006	70526	1	-	.	ID=g703.t1;Parent=g703
JABGON010000007.1	AUGUSTUS	stop_codon	70006	70008	.	-	0	ID=g703.t1.stp;Parent=g703.t1
JABGON010000007.1	AUGUSTUS	CDS	70006	70335	1	-	0	ID=g703.t1.c;Parent=g703.t1; product="hypothetical protein"; go_function="molecular_function|0003674","binding|0005488","protein binding|0005515";go_component="cellular_component|0005575","cellular anatomical entity|0110165"
JABGON010000007.1	AUGUSTUS	exon	70006	70335	.	-	.	ID=g703.t1.e1;Parent=g703.t1
JABGON010000007.1	AUGUSTUS	CDS	70404	70526	1	-	0	ID=g703.t1.c;Parent=g703.t1
JABGON010000007.1	AUGUSTUS	exon	70404	70526	.	-	.	ID=g703.t1.e2;Parent=g703.t1
JABGON010000007.1	AUGUSTUS	start_codon	70524	70526	.	-	0	ID=g703.t1.srt;Parent=g703.t1
JABGON010000007.1	AUGUSTUS	gene	70676	72778	.	-	.	ID=g704
JABGON010000007.1	AUGUSTUS	mRNA	70676	72778	1	-	.	ID=g704.t1;Parent=g704
JABGON010000007.1	AUGUSTUS	stop_codon	70676	70678	.	-	0	ID=g704.t1.stp;Parent=g704.t1
JABGON010000007.1	AUGUSTUS	CDS	70676	72778	1	-	0	ID=g704.t1.c;Parent=g704.t1; product="Proteophosphoglycan ppg4"; Dbxref=UniProtKB/TrEMBL:M7WNS6,UniProtKB/TrEMBL:A0A2S9ZXG7; go_component="cellular_component|0005575","cellular anatomical entity|0110165"
JABGON010000007.1	AUGUSTUS	exon	70676	72778	.	-	.	ID=g704.t1.e1;Parent=g704.t1
JABGON010000007.1	AUGUSTUS	start_codon	72776	72778	.	-	0	ID=g704.t1.srt;Parent=g704.t1
JABGON010000007.1	AUGUSTUS	gene	72979	73533	.	+	.	ID=g705
JABGON010000007.1	AUGUSTUS	mRNA	72979	73533	1	+	.	ID=g705.t1;Parent=g705
JABGON010000007.1	AUGUSTUS	start_codon	72979	72981	.	+	0	ID=g705.t1.srt;Parent=g705.t1
JABGON010000007.1	AUGUSTUS	CDS	72979	73197	1	+	0	ID=g705.t1.c;Parent=g705.t1; product="Proteophosphoglycan 5"; Dbxref=UniProtKB/TrEMBL:A0A0K3CUP1; go_component="cellular_component|0005575","cellular anatomical entity|0110165"
JABGON010000007.1	AUGUSTUS	exon	72979	73197	.	+	.	ID=g705.t1.e1;Parent=g705.t1
JABGON010000007.1	AUGUSTUS	CDS	73283	73349	1	+	0	ID=g705.t1.c;Parent=g705.t1
JABGON010000007.1	AUGUSTUS	exon	73283	73349	.	+	.	ID=g705.t1.e2;Parent=g705.t1
JABGON010000007.1	AUGUSTUS	CDS	73412	73533	1	+	2	ID=g705.t1.c;Parent=g705.t1
JABGON010000007.1	AUGUSTUS	exon	73412	73533	.	+	.	ID=g705.t1.e3;Parent=g705.t1
JABGON010000007.1	AUGUSTUS	stop_codon	73531	73533	.	+	0	ID=g705.t1.stp;Parent=g705.t1
JABGON010000007.1	AUGUSTUS	gene	73871	75905	.	-	.	ID=g706
JABGON010000007.1	AUGUSTUS	mRNA	73871	75757	0.57	-	.	ID=g706.t1;Parent=g706
JABGON010000007.1	AUGUSTUS	stop_codon	73871	73873	.	-	0	ID=g706.t1.stp;Parent=g706.t1
JABGON010000007.1	AUGUSTUS	CDS	73871	74382	1	-	2	ID=g706.t1.c;Parent=g706.t1; product="Proteophosphoglycan 5"; Dbxref=UniProtKB/TrEMBL:A0A2S9ZXI3; go_process="biological_process|0008150","cellular process|0009987","cellular component organization or biogenesis|0071840","cellular component organization|0016043","protein-containing complex assembly|0065003","protein-containing complex organization|0043933","protein-containing complex assembly|0034622","cellular component assembly|0022607","ribonucleoprotein complex assembly|0022618","ribonucleoprotein complex subunit organization|0071826","formation of translation preinitiation complex|0001731","obsolete multi-organism process|0051704","biological regulation|0065007","developmental process|0032502","regulation of biological process|0050789","regulation of cellular process|0050794","reproduction|0000003","reproductive process|0022414","developmental growth|0048589","growth|0040007","multi-organism reproductive process|0044703","sexual reproduction|0019953";go_function="molecular_function|0003674","binding|0005488","nucleic acid binding|0003676","organic cyclic compound binding|0097159","heterocyclic compound binding|1901363","RNA binding|0003723","single-stranded RNA binding|0003727","protein-containing complex binding|0044877","ribonucleoprotein complex binding|0043021","double-stranded RNA binding|0003725","translation regulator activity, nucleic acid binding|0090079","translation regulator activity|0045182","ribosomal small subunit binding|0043024","translation initiation factor activity|0003743","translation factor activity, RNA binding|0008135","protein binding|0005515","DNA binding|0003677";go_component="cellular anatomical entity|0110165","cellular_component|0005575","cytosol|0005829","cytoplasm|0005737"
JABGON010000007.1	AUGUSTUS	exon	73871	74382	.	-	.	ID=g706.t1.e1;Parent=g706.t1
JABGON010000007.1	AUGUSTUS	CDS	74453	75098	1	-	0	ID=g706.t1.c;Parent=g706.t1
JABGON010000007.1	AUGUSTUS	exon	74453	75098	.	-	.	ID=g706.t1.e2;Parent=g706.t1
JABGON010000007.1	AUGUSTUS	CDS	75161	75333	1	-	2	ID=g706.t1.c;Parent=g706.t1
JABGON010000007.1	AUGUSTUS	exon	75161	75333	.	-	.	ID=g706.t1.e3;Parent=g706.t1
JABGON010000007.1	AUGUSTUS	CDS	75395	75469	1	-	2	ID=g706.t1.c;Parent=g706.t1
JABGON010000007.1	AUGUSTUS	exon	75395	75469	.	-	.	ID=g706.t1.e4;Parent=g706.t1
JABGON010000007.1	AUGUSTUS	CDS	75536	75583	1	-	2	ID=g706.t1.c;Parent=g706.t1
JABGON010000007.1	AUGUSTUS	exon	75536	75583	.	-	.	ID=g706.t1.e5;Parent=g706.t1
JABGON010000007.1	AUGUSTUS	CDS	75727	75757	0.57	-	0	ID=g706.t1.c;Parent=g706.t1
JABGON010000007.1	AUGUSTUS	exon	75727	75757	.	-	.	ID=g706.t1.e6;Parent=g706.t1
JABGON010000007.1	AUGUSTUS	start_codon	75755	75757	.	-	0	ID=g706.t1.srt;Parent=g706.t1
JABGON010000007.1	GeneMark.hmm3	mRNA	73871	75905	.	-	.	ID=g706.t2;Parent=g706
JABGON010000007.1	GeneMark.hmm3	stop_codon	73871	73873	.	-	0	ID=g706.t2.stp;Parent=g706.t2
JABGON010000007.1	GeneMark.hmm3	CDS	73871	74382	.	-	2	ID=g706.t2.c;Parent=g706.t2; product="hypothetical protein"; go_process="biological_process|0008150","cellular process|0009987","cellular component organization or biogenesis|0071840","cellular component organization|0016043","protein-containing complex assembly|0065003","protein-containing complex organization|0043933","protein-containing complex assembly|0034622","cellular component assembly|0022607","ribonucleoprotein complex assembly|0022618","ribonucleoprotein complex subunit organization|0071826","formation of translation preinitiation complex|0001731","obsolete multi-organism process|0051704","biological regulation|0065007","developmental process|0032502","regulation of biological process|0050789","regulation of cellular process|0050794","reproduction|0000003","reproductive process|0022414","developmental growth|0048589","growth|0040007","multi-organism reproductive process|0044703","sexual reproduction|0019953";go_function="molecular_function|0003674","binding|0005488","nucleic acid binding|0003676","organic cyclic compound binding|0097159","heterocyclic compound binding|1901363","RNA binding|0003723","single-stranded RNA binding|0003727","protein-containing complex binding|0044877","ribonucleoprotein complex binding|0043021","double-stranded RNA binding|0003725","translation regulator activity, nucleic acid binding|0090079","translation regulator activity|0045182","ribosomal small subunit binding|0043024","translation initiation factor activity|0003743","translation factor activity, RNA binding|0008135","protein binding|0005515","DNA binding|0003677";go_component="cellular anatomical entity|0110165","cellular_component|0005575","cytosol|0005829","cytoplasm|0005737"
JABGON010000007.1	GeneMark.hmm3	exon	73871	74382	.	-	2	ID=g706.t2.e1;Parent=g706.t2
JABGON010000007.1	GeneMark.hmm3	mRNA	73871	75905	.	-	.	ID=g706.t2;Parent=g706
JABGON010000007.1	GeneMark.hmm3	CDS	74453	75098	.	-	0	ID=g706.t2.c;Parent=g706.t2; product="hypothetical protein"; go_process="biological_process|0008150","cellular process|0009987","cellular component organization or biogenesis|0071840","cellular component organization|0016043","protein-containing complex assembly|0065003","protein-containing complex organization|0043933","protein-containing complex assembly|0034622","cellular component assembly|0022607","ribonucleoprotein complex assembly|0022618","ribonucleoprotein complex subunit organization|0071826","formation of translation preinitiation complex|0001731","obsolete multi-organism process|0051704","biological regulation|0065007","developmental process|0032502","regulation of biological process|0050789","regulation of cellular process|0050794","reproduction|0000003","reproductive process|0022414","developmental growth|0048589","growth|0040007","multi-organism reproductive process|0044703","sexual reproduction|0019953";go_function="molecular_function|0003674","binding|0005488","nucleic acid binding|0003676","organic cyclic compound binding|0097159","heterocyclic compound binding|1901363","RNA binding|0003723","single-stranded RNA binding|0003727","protein-containing complex binding|0044877","ribonucleoprotein complex binding|0043021","double-stranded RNA binding|0003725","translation regulator activity, nucleic acid binding|0090079","translation regulator activity|0045182","ribosomal small subunit binding|0043024","translation initiation factor activity|0003743","translation factor activity, RNA binding|0008135","protein binding|0005515","DNA binding|0003677";go_component="cellular anatomical entity|0110165","cellular_component|0005575","cytosol|0005829","cytoplasm|0005737"
JABGON010000007.1	GeneMark.hmm3	exon	74453	75098	.	-	0	ID=g706.t2.e1;Parent=g706.t2
JABGON010000007.1	GeneMark.hmm3	CDS	75161	75333	.	-	2	ID=g706.t2.c;Parent=g706.t2
JABGON010000007.1	GeneMark.hmm3	exon	75161	75333	.	-	2	ID=g706.t2.e2;Parent=g706.t2
JABGON010000007.1	GeneMark.hmm3	CDS	75395	75469	.	-	2	ID=g706.t2.c;Parent=g706.t2
JABGON010000007.1	GeneMark.hmm3	exon	75395	75469	.	-	2	ID=g706.t2.e3;Parent=g706.t2
JABGON010000007.1	GeneMark.hmm3	CDS	75536	75583	.	-	2	ID=g706.t2.c;Parent=g706.t2
JABGON010000007.1	GeneMark.hmm3	exon	75536	75583	.	-	2	ID=g706.t2.e4;Parent=g706.t2
JABGON010000007.1	GeneMark.hmm3	CDS	75727	75772	.	-	0	ID=g706.t2.c;Parent=g706.t2
JABGON010000007.1	GeneMark.hmm3	exon	75727	75772	.	-	0	ID=g706.t2.e5;Parent=g706.t2
JABGON010000007.1	GeneMark.hmm3	CDS	75894	75905	.	-	0	ID=g706.t2.c;Parent=g706.t2
JABGON010000007.1	GeneMark.hmm3	exon	75894	75905	.	-	0	ID=g706.t2.e6;Parent=g706.t2
JABGON010000007.1	GeneMark.hmm3	start_codon	75903	75905	.	-	0	ID=g706.t2.srt;Parent=g706.t2
JABGON010000007.1	AUGUSTUS	gene	76071	76628	.	+	.	ID=g707
JABGON010000007.1	AUGUSTUS	mRNA	76071	76628	1	+	.	ID=g707.t1;Parent=g707
JABGON010000007.1	AUGUSTUS	start_codon	76071	76073	.	+	0	ID=g707.t1.srt;Parent=g707.t1
JABGON010000007.1	AUGUSTUS	CDS	76071	76628	1	+	0	ID=g707.t1.c;Parent=g707.t1; product="50S ribosomal protein"; Dbxref=UniProtKB/TrEMBL:M7XH78,UniProtKB/TrEMBL:A0A0K3CPU3; go_process="biological_process|0008150","cellular process|0009987","primary metabolic process|0044238","metabolic process|0008152","organic substance metabolic process|0071704","cellular metabolic process|0044237","macromolecule metabolic process|0043170","nitrogen compound metabolic process|0006807","protein metabolic process|0019538","organonitrogen compound metabolic process|1901564","cellular macromolecule metabolic process|0044260","protein metabolic process|0044267","cellular nitrogen compound metabolic process|0034641","biosynthetic process|0009058","organic substance biosynthetic process|1901576","cellular biosynthetic process|0044249","organonitrogen compound biosynthetic process|1901566","cellular macromolecule biosynthetic process|0034645","macromolecule biosynthetic process|0009059","cellular nitrogen compound biosynthetic process|0044271","peptide biosynthetic process|0043043","amide biosynthetic process|0043604","amide metabolic process|0043603","peptide metabolic process|0006518","translation|0006412","mitochondrial translation|0032543";go_function="molecular_function|0003674","structural molecule activity|0005198","structural constituent of ribosome|0003735";go_component="cellular_component|0005575","cellular anatomical entity|0110165","organelle|0043226","intracellular organelle|0043229","intracellular membrane-bounded organelle|0043231","membrane-bounded organelle|0043227","protein-containing complex|0032991","mitochondrion|0005739","ribonucleoprotein complex|1990904","ribosomal subunit|0044391","mitochondrial protein-containing complex|0098798","large ribosomal subunit|0015934","organellar large ribosomal subunit|0000315","mitochondrial large ribosomal subunit|0005762"
JABGON010000007.1	AUGUSTUS	exon	76071	76628	.	+	.	ID=g707.t1.e1;Parent=g707.t1
JABGON010000007.1	AUGUSTUS	stop_codon	76626	76628	.	+	0	ID=g707.t1.stp;Parent=g707.t1
JABGON010000007.1	AUGUSTUS	gene	77316	78306	.	-	.	ID=g708
JABGON010000007.1	AUGUSTUS	mRNA	77316	78306	1	-	.	ID=g708.t1;Parent=g708
JABGON010000007.1	AUGUSTUS	stop_codon	77316	77318	.	-	0	ID=g708.t1.stp;Parent=g708.t1
JABGON010000007.1	AUGUSTUS	CDS	77316	77492	1	-	0	ID=g708.t1.c;Parent=g708.t1; product="DUF6534 domain-containing protein"; Dbxref=UniProtKB/TrEMBL:A0A2S9ZXJ4; go_process="biological_process|0008150","response to stimulus|0050896","obsolete multi-organism process|0051704","response to biotic stimulus|0009607","response to external biotic stimulus|0043207","response to other organism|0051707","response to external stimulus|0009605","response to bacterium|0009617";go_component="cellular_component|0005575","mitochondrial protein-containing complex|0098798","protein-containing complex|0032991","cellular anatomical entity|0110165","membrane protein complex|0098796","inner mitochondrial membrane protein complex|0098800","cytochrome complex|0070069","respiratory chain complex|0098803","intracellular membrane-bounded organelle|0043231","membrane-bounded organelle|0043227","intracellular organelle|0043229","organelle|0043226","respiratory chain complex IV|0045277","mitochondrial respiratory chain complex IV|0005751","nucleus|0005634","mitochondrion|0005739"
JABGON010000007.1	AUGUSTUS	exon	77316	77492	.	-	.	ID=g708.t1.e1;Parent=g708.t1
JABGON010000007.1	AUGUSTUS	CDS	77626	77656	1	-	1	ID=g708.t1.c;Parent=g708.t1
JABGON010000007.1	AUGUSTUS	exon	77626	77656	.	-	.	ID=g708.t1.e2;Parent=g708.t1
JABGON010000007.1	AUGUSTUS	CDS	77764	77804	1	-	0	ID=g708.t1.c;Parent=g708.t1
JABGON010000007.1	AUGUSTUS	exon	77764	77804	.	-	.	ID=g708.t1.e3;Parent=g708.t1
JABGON010000007.1	AUGUSTUS	CDS	77959	78022	1	-	1	ID=g708.t1.c;Parent=g708.t1
JABGON010000007.1	AUGUSTUS	exon	77959	78022	.	-	.	ID=g708.t1.e4;Parent=g708.t1
JABGON010000007.1	AUGUSTUS	CDS	78254	78306	1	-	0	ID=g708.t1.c;Parent=g708.t1
JABGON010000007.1	AUGUSTUS	exon	78254	78306	.	-	.	ID=g708.t1.e5;Parent=g708.t1
JABGON010000007.1	AUGUSTUS	start_codon	78304	78306	.	-	0	ID=g708.t1.srt;Parent=g708.t1
JABGON010000007.1	AUGUSTUS	gene	78638	79605	.	-	.	ID=g709
JABGON010000007.1	AUGUSTUS	mRNA	78638	79605	1	-	.	ID=g709.t1;Parent=g709
JABGON010000007.1	AUGUSTUS	stop_codon	78638	78640	.	-	0	ID=g709.t1.stp;Parent=g709.t1
JABGON010000007.1	AUGUSTUS	CDS	78638	78721	1	-	0	ID=g709.t1.c;Parent=g709.t1; product="FGENESH: predicted gene_15.147 protein"; Dbxref=UniProtKB/TrEMBL:A0A0K3CRA3; go_process="biological_process|0008150","cellular process|0009987","metabolic process|0008152","cellular metabolic process|0044237","organic substance metabolic process|0071704","small molecule metabolic process|0044281","nitrogen compound metabolic process|0006807","organonitrogen compound metabolic process|1901564","catabolic process|0009056","organic substance catabolic process|1901575","organic acid metabolic process|0006082","cellular nitrogen compound metabolic process|0034641","cellular catabolic process|0044248","organonitrogen compound catabolic process|1901565","cellular nitrogen compound catabolic process|0044270";go_function="molecular_function|0003674","binding|0005488","catalytic activity|0003824","heterocyclic compound binding|1901363","organic cyclic compound binding|0097159","nucleic acid binding|0003676","DNA binding|0003677","lyase activity|0016829","carbon-nitrogen lyase activity|0016840","protein binding|0005515"; ec_number=4.2.1.104
JABGON010000007.1	AUGUSTUS	exon	78638	78721	.	-	.	ID=g709.t1.e1;Parent=g709.t1
JABGON010000007.1	AUGUSTUS	CDS	78825	78852	1	-	1	ID=g709.t1.c;Parent=g709.t1
JABGON010000007.1	AUGUSTUS	exon	78825	78852	.	-	.	ID=g709.t1.e2;Parent=g709.t1
JABGON010000007.1	AUGUSTUS	CDS	78920	78935	1	-	2	ID=g709.t1.c;Parent=g709.t1
JABGON010000007.1	AUGUSTUS	exon	78920	78935	.	-	.	ID=g709.t1.e3;Parent=g709.t1
JABGON010000007.1	AUGUSTUS	CDS	79005	79146	1	-	0	ID=g709.t1.c;Parent=g709.t1
JABGON010000007.1	AUGUSTUS	exon	79005	79146	.	-	.	ID=g709.t1.e4;Parent=g709.t1
JABGON010000007.1	AUGUSTUS	CDS	79230	79369	1	-	2	ID=g709.t1.c;Parent=g709.t1
JABGON010000007.1	AUGUSTUS	exon	79230	79369	.	-	.	ID=g709.t1.e5;Parent=g709.t1
JABGON010000007.1	AUGUSTUS	CDS	79469	79496	1	-	0	ID=g709.t1.c;Parent=g709.t1
JABGON010000007.1	AUGUSTUS	exon	79469	79496	.	-	.	ID=g709.t1.e6;Parent=g709.t1
JABGON010000007.1	AUGUSTUS	CDS	79567	79605	1	-	0	ID=g709.t1.c;Parent=g709.t1
JABGON010000007.1	AUGUSTUS	exon	79567	79605	.	-	.	ID=g709.t1.e7;Parent=g709.t1
JABGON010000007.1	AUGUSTUS	start_codon	79603	79605	.	-	0	ID=g709.t1.srt;Parent=g709.t1
JABGON010000007.1	AUGUSTUS	gene	79875	82485	.	-	.	ID=g710
JABGON010000007.1	AUGUSTUS	mRNA	79875	82485	1	-	.	ID=g710.t1;Parent=g710
JABGON010000007.1	AUGUSTUS	stop_codon	79875	79877	.	-	0	ID=g710.t1.stp;Parent=g710.t1
JABGON010000007.1	AUGUSTUS	CDS	79875	79975	1	-	2	ID=g710.t1.c;Parent=g710.t1; product="DNA ligase"; Dbxref=UniProtKB/TrEMBL:A0A0K3CUP6; go_function="molecular_function|0003674","binding|0005488","protein binding|0005515";go_component="cellular anatomical entity|0110165","cellular_component|0005575"
JABGON010000007.1	AUGUSTUS	exon	79875	79975	.	-	.	ID=g710.t1.e1;Parent=g710.t1
JABGON010000007.1	AUGUSTUS	CDS	80034	80769	1	-	0	ID=g710.t1.c;Parent=g710.t1
JABGON010000007.1	AUGUSTUS	exon	80034	80769	.	-	.	ID=g710.t1.e2;Parent=g710.t1
JABGON010000007.1	AUGUSTUS	CDS	80828	80933	1	-	1	ID=g710.t1.c;Parent=g710.t1
JABGON010000007.1	AUGUSTUS	exon	80828	80933	.	-	.	ID=g710.t1.e3;Parent=g710.t1
JABGON010000007.1	AUGUSTUS	CDS	80991	81031	1	-	0	ID=g710.t1.c;Parent=g710.t1
JABGON010000007.1	AUGUSTUS	exon	80991	81031	.	-	.	ID=g710.t1.e4;Parent=g710.t1
JABGON010000007.1	AUGUSTUS	CDS	81085	82485	1	-	0	ID=g710.t1.c;Parent=g710.t1
JABGON010000007.1	AUGUSTUS	exon	81085	82485	.	-	.	ID=g710.t1.e5;Parent=g710.t1
JABGON010000007.1	AUGUSTUS	start_codon	82483	82485	.	-	0	ID=g710.t1.srt;Parent=g710.t1
JABGON010000007.1	AUGUSTUS	gene	82760	83642	.	-	.	ID=g711
JABGON010000007.1	AUGUSTUS	mRNA	82760	83642	1	-	.	ID=g711.t1;Parent=g711
JABGON010000007.1	AUGUSTUS	stop_codon	82760	82762	.	-	0	ID=g711.t1.stp;Parent=g711.t1
JABGON010000007.1	AUGUSTUS	CDS	82760	83386	1	-	0	ID=g711.t1.c;Parent=g711.t1; product="Exportin-T"; Dbxref=UniProtKB/TrEMBL:A0A0K3CQM6; go_function="molecular_function|0003674","binding|0005488";go_component="cellular anatomical entity|0110165","cellular_component|0005575"
JABGON010000007.1	AUGUSTUS	exon	82760	83386	.	-	.	ID=g711.t1.e1;Parent=g711.t1
JABGON010000007.1	AUGUSTUS	CDS	83472	83642	1	-	0	ID=g711.t1.c;Parent=g711.t1
JABGON010000007.1	AUGUSTUS	exon	83472	83642	.	-	.	ID=g711.t1.e2;Parent=g711.t1
JABGON010000007.1	AUGUSTUS	start_codon	83640	83642	.	-	0	ID=g711.t1.srt;Parent=g711.t1
JABGON010000007.1	AUGUSTUS	gene	84082	86288	.	-	.	ID=g712
JABGON010000007.1	AUGUSTUS	mRNA	84082	86288	1	-	.	ID=g712.t1;Parent=g712
JABGON010000007.1	AUGUSTUS	stop_codon	84082	84084	.	-	0	ID=g712.t1.stp;Parent=g712.t1
JABGON010000007.1	AUGUSTUS	CDS	84082	84102	1	-	0	ID=g712.t1.c;Parent=g712.t1; product="hypothetical protein"; go_process="biological_process|0008150","biological regulation|0065007","regulation of biological quality|0065008","regulation of biological process|0050789","regulation of cellular process|0050794","developmental process|0032502","cellular process|0009987","multicellular organismal process|0032501","response to stimulus|0050896","anatomical structure development|0048856","regulation of response to stimulus|0048583";go_function="molecular_function|0003674","transporter activity|0005215","transmembrane transporter activity|0022857","monoatomic ion transmembrane transporter activity|0015075","monoatomic cation transmembrane transporter activity|0008324","inorganic molecular entity transmembrane transporter activity|0015318","inorganic cation transmembrane transporter activity|0022890","metal ion transmembrane transporter activity|0046873","transition metal ion transmembrane transporter activity|0046915","manganese ion transmembrane transporter activity|0005384";go_component="cellular anatomical entity|0110165","cellular_component|0005575","membrane|0016020","obsolete intrinsic component of membrane|0031224","membrane|0016021","organelle membrane|0031090","bounding membrane of organelle|0098588","membrane|0098805","organelle|0043226","intracellular organelle|0043229","membrane-bounded organelle|0043227","intracellular membrane-bounded organelle|0043231","vacuolar membrane|0005774"
JABGON010000007.1	AUGUSTUS	exon	84082	84102	.	-	.	ID=g712.t1.e1;Parent=g712.t1
JABGON010000007.1	AUGUSTUS	CDS	84173	84260	1	-	1	ID=g712.t1.c;Parent=g712.t1
JABGON010000007.1	AUGUSTUS	exon	84173	84260	.	-	.	ID=g712.t1.e2;Parent=g712.t1
JABGON010000007.1	AUGUSTUS	CDS	84334	84479	1	-	0	ID=g712.t1.c;Parent=g712.t1
JABGON010000007.1	AUGUSTUS	exon	84334	84479	.	-	.	ID=g712.t1.e3;Parent=g712.t1
JABGON010000007.1	AUGUSTUS	CDS	84612	84694	1	-	2	ID=g712.t1.c;Parent=g712.t1
JABGON010000007.1	AUGUSTUS	exon	84612	84694	.	-	.	ID=g712.t1.e4;Parent=g712.t1
JABGON010000007.1	AUGUSTUS	CDS	84769	84796	1	-	0	ID=g712.t1.c;Parent=g712.t1
JABGON010000007.1	AUGUSTUS	exon	84769	84796	.	-	.	ID=g712.t1.e5;Parent=g712.t1
JABGON010000007.1	AUGUSTUS	CDS	84928	85000	1	-	1	ID=g712.t1.c;Parent=g712.t1
JABGON010000007.1	AUGUSTUS	exon	84928	85000	.	-	.	ID=g712.t1.e6;Parent=g712.t1
JABGON010000007.1	AUGUSTUS	CDS	85065	85143	1	-	2	ID=g712.t1.c;Parent=g712.t1
JABGON010000007.1	AUGUSTUS	exon	85065	85143	.	-	.	ID=g712.t1.e7;Parent=g712.t1
JABGON010000007.1	AUGUSTUS	CDS	85217	85301	1	-	0	ID=g712.t1.c;Parent=g712.t1
JABGON010000007.1	AUGUSTUS	exon	85217	85301	.	-	.	ID=g712.t1.e8;Parent=g712.t1
JABGON010000007.1	AUGUSTUS	CDS	85371	85420	1	-	2	ID=g712.t1.c;Parent=g712.t1
JABGON010000007.1	AUGUSTUS	exon	85371	85420	.	-	.	ID=g712.t1.e9;Parent=g712.t1
JABGON010000007.1	AUGUSTUS	CDS	85494	85675	1	-	1	ID=g712.t1.c;Parent=g712.t1
JABGON010000007.1	AUGUSTUS	exon	85494	85675	.	-	.	ID=g712.t1.e10;Parent=g712.t1
JABGON010000007.1	AUGUSTUS	CDS	85767	85804	1	-	0	ID=g712.t1.c;Parent=g712.t1
JABGON010000007.1	AUGUSTUS	exon	85767	85804	.	-	.	ID=g712.t1.e11;Parent=g712.t1
JABGON010000007.1	AUGUSTUS	CDS	85869	86288	1	-	0	ID=g712.t1.c;Parent=g712.t1
JABGON010000007.1	AUGUSTUS	exon	85869	86288	.	-	.	ID=g712.t1.e12;Parent=g712.t1
JABGON010000007.1	AUGUSTUS	start_codon	86286	86288	.	-	0	ID=g712.t1.srt;Parent=g712.t1
JABGON010000007.1	AUGUSTUS	gene	86648	87890	.	+	.	ID=g713
JABGON010000007.1	AUGUSTUS	mRNA	86648	87890	1	+	.	ID=g713.t1;Parent=g713
JABGON010000007.1	AUGUSTUS	start_codon	86648	86650	.	+	0	ID=g713.t1.srt;Parent=g713.t1
JABGON010000007.1	AUGUSTUS	CDS	86648	86732	1	+	0	ID=g713.t1.c;Parent=g713.t1; product="Myb-like domain-containing protein"; Dbxref=UniProtKB/TrEMBL:A0A2S9ZXI7; go_component="cellular_component|0005575"
JABGON010000007.1	AUGUSTUS	exon	86648	86732	.	+	.	ID=g713.t1.e1;Parent=g713.t1
JABGON010000007.1	AUGUSTUS	CDS	86791	86952	1	+	2	ID=g713.t1.c;Parent=g713.t1
JABGON010000007.1	AUGUSTUS	exon	86791	86952	.	+	.	ID=g713.t1.e2;Parent=g713.t1
JABGON010000007.1	AUGUSTUS	CDS	87011	87026	1	+	2	ID=g713.t1.c;Parent=g713.t1
JABGON010000007.1	AUGUSTUS	exon	87011	87026	.	+	.	ID=g713.t1.e3;Parent=g713.t1
JABGON010000007.1	AUGUSTUS	CDS	87091	87159	1	+	1	ID=g713.t1.c;Parent=g713.t1
JABGON010000007.1	AUGUSTUS	exon	87091	87159	.	+	.	ID=g713.t1.e4;Parent=g713.t1
JABGON010000007.1	AUGUSTUS	CDS	87253	87287	1	+	1	ID=g713.t1.c;Parent=g713.t1
JABGON010000007.1	AUGUSTUS	exon	87253	87287	.	+	.	ID=g713.t1.e5;Parent=g713.t1
JABGON010000007.1	AUGUSTUS	CDS	87367	87434	1	+	2	ID=g713.t1.c;Parent=g713.t1
JABGON010000007.1	AUGUSTUS	exon	87367	87434	.	+	.	ID=g713.t1.e6;Parent=g713.t1
JABGON010000007.1	AUGUSTUS	CDS	87519	87890	1	+	0	ID=g713.t1.c;Parent=g713.t1
JABGON010000007.1	AUGUSTUS	exon	87519	87890	.	+	.	ID=g713.t1.e7;Parent=g713.t1
JABGON010000007.1	AUGUSTUS	stop_codon	87888	87890	.	+	0	ID=g713.t1.stp;Parent=g713.t1
JABGON010000007.1	AUGUSTUS	gene	92427	94777	.	-	.	ID=g714
JABGON010000007.1	AUGUSTUS	mRNA	92427	94777	1	-	.	ID=g714.t1;Parent=g714
JABGON010000007.1	AUGUSTUS	stop_codon	92427	92429	.	-	0	ID=g714.t1.stp;Parent=g714.t1
JABGON010000007.1	AUGUSTUS	CDS	92427	92754	1	-	1	ID=g714.t1.c;Parent=g714.t1; product="Proteophosphoglycan ppg4"; Dbxref=UniProtKB/TrEMBL:A0A2S9ZXL9; go_process="biological_process|0008150","cellular process|0009987","metabolic process|0008152","cellular metabolic process|0044237","organic substance metabolic process|0071704","nitrogen compound metabolic process|0006807","primary metabolic process|0044238","macromolecule metabolic process|0043170","cellular nitrogen compound metabolic process|0034641","organic cyclic compound metabolic process|1901360","heterocycle metabolic process|0046483","cellular aromatic compound metabolic process|0006725","nucleic acid metabolic process|0090304","RNA metabolic process|0016070","nucleobase-containing compound metabolic process|0006139","RNA processing|0006396","ncRNA metabolic process|0034660","ncRNA processing|0034470","rRNA processing|0006364","rRNA metabolic process|0016072","maturation of SSU-rRNA|0030490";go_function="molecular_function|0003674","binding|0005488","heterocyclic compound binding|1901363","organic cyclic compound binding|0097159","nucleic acid binding|0003676","ion binding|0043167","small molecule binding|0036094","catalytic activity|0003824","nucleoside phosphate binding|1901265","nucleotide binding|0000166","anion binding|0043168","purine nucleotide binding|0017076","adenyl nucleotide binding|0030554","carbohydrate derivative binding|0097367","hydrolase activity|0016787","RNA binding|0003723","purine ribonucleotide binding|0032555","ribonucleotide binding|0032553","purine ribonucleoside triphosphate binding|0035639","catalytic activity, acting on RNA|0140098","obsolete drug binding|0008144","adenyl ribonucleotide binding|0032559","ATP binding|0005524","ribonucleoside triphosphate phosphatase activity|0017111","hydrolase activity, acting on acid anhydrides|0016817","hydrolase activity, acting on acid anhydrides, in phosphorus-containing anhydrides|0016818","pyrophosphatase activity|0016462","ATP hydrolysis activity|0016887","helicase activity|0004386","ATP hydrolysis activity|0042623","RNA helicase activity|0003724","protein binding|0005515";go_component="cellular_component|0005575","cellular anatomical entity|0110165","organelle|0043226","intracellular organelle|0043229","intracellular membrane-bounded organelle|0043231","membrane-bounded organelle|0043227","nucleus|0005634","non-membrane-bounded organelle|0043228","intracellular non-membrane-bounded organelle|0043232"; ec_number=3.6.4.13
JABGON010000007.1	AUGUSTUS	exon	92427	92754	.	-	.	ID=g714.t1.e1;Parent=g714.t1
JABGON010000007.1	AUGUSTUS	CDS	92813	92888	1	-	2	ID=g714.t1.c;Parent=g714.t1
JABGON010000007.1	AUGUSTUS	exon	92813	92888	.	-	.	ID=g714.t1.e2;Parent=g714.t1
JABGON010000007.1	AUGUSTUS	CDS	92949	93316	1	-	1	ID=g714.t1.c;Parent=g714.t1
JABGON010000007.1	AUGUSTUS	exon	92949	93316	.	-	.	ID=g714.t1.e3;Parent=g714.t1
JABGON010000007.1	AUGUSTUS	CDS	93370	93661	1	-	2	ID=g714.t1.c;Parent=g714.t1
JABGON010000007.1	AUGUSTUS	exon	93370	93661	.	-	.	ID=g714.t1.e4;Parent=g714.t1
JABGON010000007.1	AUGUSTUS	CDS	93721	94129	1	-	0	ID=g714.t1.c;Parent=g714.t1
JABGON010000007.1	AUGUSTUS	exon	93721	94129	.	-	.	ID=g714.t1.e5;Parent=g714.t1
JABGON010000007.1	AUGUSTUS	CDS	94182	94420	1	-	2	ID=g714.t1.c;Parent=g714.t1
JABGON010000007.1	AUGUSTUS	exon	94182	94420	.	-	.	ID=g714.t1.e6;Parent=g714.t1
JABGON010000007.1	AUGUSTUS	CDS	94476	94638	1	-	0	ID=g714.t1.c;Parent=g714.t1
JABGON010000007.1	AUGUSTUS	exon	94476	94638	.	-	.	ID=g714.t1.e7;Parent=g714.t1
JABGON010000007.1	AUGUSTUS	CDS	94700	94777	1	-	0	ID=g714.t1.c;Parent=g714.t1
JABGON010000007.1	AUGUSTUS	exon	94700	94777	.	-	.	ID=g714.t1.e8;Parent=g714.t1
JABGON010000007.1	AUGUSTUS	start_codon	94775	94777	.	-	0	ID=g714.t1.srt;Parent=g714.t1
JABGON010000007.1	AUGUSTUS	gene	94911	96575	.	+	.	ID=g715
JABGON010000007.1	AUGUSTUS	mRNA	94911	96575	0.97	+	.	ID=g715.t1;Parent=g715
JABGON010000007.1	AUGUSTUS	start_codon	94911	94913	.	+	0	ID=g715.t1.srt;Parent=g715.t1
JABGON010000007.1	AUGUSTUS	CDS	94911	96575	0.97	+	0	ID=g715.t1.c;Parent=g715.t1; product="Protoheme IX farnesyltransferase%2C mitochondrial"; Dbxref=UniProtKB/TrEMBL:M7WGF6,UniProtKB/TrEMBL:A0A2S9ZXK6; go_process="biological_process|0008150","cellular process|0009987","metabolic process|0008152","organic substance metabolic process|0071704","cellular metabolic process|0044237","nitrogen compound metabolic process|0006807","organonitrogen compound metabolic process|1901564","generation of precursor metabolites and energy|0006091","obsolete oxidation-reduction process|0055114","organic cyclic compound metabolic process|1901360","energy derivation by oxidation of organic compounds|0015980","biosynthetic process|0009058","cellular nitrogen compound metabolic process|0034641","organic substance biosynthetic process|1901576","cellular aromatic compound metabolic process|0006725","cellular biosynthetic process|0044249","heterocycle metabolic process|0046483","organonitrogen compound biosynthetic process|1901566","cellular respiration|0045333","organic cyclic compound biosynthetic process|1901362","cellular nitrogen compound biosynthetic process|0044271","pigment metabolic process|0042440","aromatic compound biosynthetic process|0019438","heterocycle biosynthetic process|0018130","pigment biosynthetic process|0046148","tetrapyrrole metabolic process|0033013","tetrapyrrole biosynthetic process|0033014","porphyrin-containing compound metabolic process|0006778","porphyrin-containing compound biosynthetic process|0006779","obsolete cofactor metabolic process|0051186","heme metabolic process|0042168","heme biosynthetic process|0006783","obsolete cofactor biosynthetic process|0051188";go_function="molecular_function|0003674","catalytic activity|0003824","transferase activity|0016740","prenyltransferase activity|0004659","transferase activity, transferring alkyl or aryl (other than methyl) groups|0016765","inorganic cation transmembrane transporter activity|0015077","inorganic cation transmembrane transporter activity|0022890";go_component="cellular_component|0005575","cellular anatomical entity|0110165","membrane|0016020","membrane|0016021","obsolete intrinsic component of membrane|0031224","intracellular membrane-bounded organelle|0043231","membrane-bounded organelle|0043227","mitochondrion|0005739","organelle|0043226","intracellular organelle|0043229","mitochondrial membrane|0031966","organelle membrane|0031090","organelle inner membrane|0019866","mitochondrial inner membrane|0005743","protein-containing complex|0032991"
JABGON010000007.1	AUGUSTUS	exon	94911	96575	.	+	.	ID=g715.t1.e1;Parent=g715.t1
JABGON010000007.1	AUGUSTUS	stop_codon	96573	96575	.	+	0	ID=g715.t1.stp;Parent=g715.t1
JABGON010000007.1	AUGUSTUS	gene	96718	98488	.	-	.	ID=g716
JABGON010000007.1	AUGUSTUS	mRNA	96718	98488	0.98	-	.	ID=g716.t1;Parent=g716
JABGON010000007.1	AUGUSTUS	stop_codon	96718	96720	.	-	0	ID=g716.t1.stp;Parent=g716.t1
JABGON010000007.1	AUGUSTUS	CDS	96718	97220	1	-	2	ID=g716.t1.c;Parent=g716.t1; product="UBX domain-containing protein"; Dbxref=UniProtKB/TrEMBL:A0A2S9ZXN8; go_process="cellular process|0009987","biological_process|0008150","cellular metabolic process|0044237","metabolic process|0008152","organic substance metabolic process|0071704","primary metabolic process|0044238","nucleobase-containing compound metabolic process|0006139","heterocycle metabolic process|0046483","cellular aromatic compound metabolic process|0006725","nitrogen compound metabolic process|0006807","cellular nitrogen compound metabolic process|0034641","organic cyclic compound metabolic process|1901360","macromolecule metabolic process|0043170","nucleic acid metabolic process|0090304","RNA metabolic process|0016070","RNA processing|0006396","mRNA metabolic process|0016071","RNA splicing|0008380","mRNA processing|0006397","RNA splicing, via transesterification reactions|0000375","RNA splicing, via transesterification reactions with bulged adenosine as nucleophile|0000377","mRNA splicing, via spliceosome|0000398","biological regulation|0065007","regulation of biological process|0050789","regulation of cellular process|0050794","regulation of metabolic process|0019222","regulation of gene expression|0010468","regulation of macromolecule metabolic process|0060255","regulation of cellular metabolic process|0031323","regulation of nucleobase-containing compound metabolic process|0019219","regulation of primary metabolic process|0080090","regulation of nitrogen compound metabolic process|0051171","regulation of RNA metabolic process|0051252","regulation of RNA splicing|0043484";go_function="molecular_function|0003674","binding|0005488","organic cyclic compound binding|0097159","heterocyclic compound binding|1901363","nucleic acid binding|0003676","RNA binding|0003723","mRNA binding|0003729","snRNA binding|0017069","protein binding|0005515";go_component="cellular_component|0005575","cellular anatomical entity|0110165","protein-containing complex|0032991","intracellular organelle|0043229","organelle|0043226","intracellular membrane-bounded organelle|0043231","membrane-bounded organelle|0043227","ribonucleoprotein complex|1990904","nucleus|0005634","spliceosomal complex|0005681"
JABGON010000007.1	AUGUSTUS	exon	96718	97220	.	-	.	ID=g716.t1.e1;Parent=g716.t1
JABGON010000007.1	AUGUSTUS	CDS	97374	97721	1	-	2	ID=g716.t1.c;Parent=g716.t1
JABGON010000007.1	AUGUSTUS	exon	97374	97721	.	-	.	ID=g716.t1.e2;Parent=g716.t1
JABGON010000007.1	AUGUSTUS	CDS	97783	98347	0.98	-	0	ID=g716.t1.c;Parent=g716.t1
JABGON010000007.1	AUGUSTUS	exon	97783	98347	.	-	.	ID=g716.t1.e3;Parent=g716.t1
JABGON010000007.1	AUGUSTUS	CDS	98480	98488	1	-	0	ID=g716.t1.c;Parent=g716.t1
JABGON010000007.1	AUGUSTUS	exon	98480	98488	.	-	.	ID=g716.t1.e4;Parent=g716.t1
JABGON010000007.1	AUGUSTUS	start_codon	98486	98488	.	-	0	ID=g716.t1.srt;Parent=g716.t1
JABGON010000007.1	AUGUSTUS	gene	98774	100293	.	+	.	ID=g717
JABGON010000007.1	AUGUSTUS	mRNA	98774	100293	1	+	.	ID=g717.t1;Parent=g717
JABGON010000007.1	AUGUSTUS	start_codon	98774	98776	.	+	0	ID=g717.t1.srt;Parent=g717.t1
JABGON010000007.1	AUGUSTUS	CDS	98774	98857	1	+	0	ID=g717.t1.c;Parent=g717.t1; product="Proteophosphoglycan 5"; Dbxref=UniProtKB/TrEMBL:A0A0K3CRB1; go_process="biological_process|0008150","cellular process|0009987","response to stimulus|0050896","response to stress|0006950","protein folding|0006457","cellular response to stimulus|0051716","cellular response to stress|0033554","biological regulation|0065007","regulation of biological process|0050789","regulation of cellular process|0050794","response to endoplasmic reticulum stress|0034976","response to chemical|0042221","positive regulation of biological process|0048518";go_function="molecular_function|0003674","catalytic activity|0003824","isomerase activity|0016853","catalytic activity, acting on a protein|0140096","intramolecular oxidoreductase activity|0016860","intramolecular oxidoreductase activity, transposing S-S bonds|0016864","protein disulfide isomerase activity|0003756","binding|0005488","oxidoreductase activity|0016491","oxidoreductase activity, acting on a sulfur group of donors|0016667","disulfide oxidoreductase activity|0015036","protein-disulfide reductase activity|0015035","protein binding|0005515","signaling receptor binding|0005102","receptor ligand activity|0048018","signaling receptor activator activity|0030546","signaling receptor regulator activity|0030545","molecular function regulator activity|0098772";go_component="cellular_component|0005575","cellular anatomical entity|0110165","membrane-bounded organelle|0043227","organelle|0043226","intracellular organelle|0043229","intracellular membrane-bounded organelle|0043231","endoplasmic reticulum|0005783","intracellular organelle lumen|0070013","membrane-enclosed lumen|0031974","organelle lumen|0043233","endoplasmic reticulum lumen|0005788","extracellular space|0005615","extracellular region|0005576"
JABGON010000007.1	AUGUSTUS	exon	98774	98857	.	+	.	ID=g717.t1.e1;Parent=g717.t1
JABGON010000007.1	AUGUSTUS	CDS	99004	99032	1	+	0	ID=g717.t1.c;Parent=g717.t1
JABGON010000007.1	AUGUSTUS	exon	99004	99032	.	+	.	ID=g717.t1.e2;Parent=g717.t1
JABGON010000007.1	AUGUSTUS	CDS	99098	99148	1	+	1	ID=g717.t1.c;Parent=g717.t1
JABGON010000007.1	AUGUSTUS	exon	99098	99148	.	+	.	ID=g717.t1.e3;Parent=g717.t1
JABGON010000007.1	AUGUSTUS	CDS	99212	99227	1	+	1	ID=g717.t1.c;Parent=g717.t1
JABGON010000007.1	AUGUSTUS	exon	99212	99227	.	+	.	ID=g717.t1.e4;Parent=g717.t1
JABGON010000007.1	AUGUSTUS	CDS	99293	99346	1	+	0	ID=g717.t1.c;Parent=g717.t1
JABGON010000007.1	AUGUSTUS	exon	99293	99346	.	+	.	ID=g717.t1.e5;Parent=g717.t1
JABGON010000007.1	AUGUSTUS	CDS	99403	99924	1	+	0	ID=g717.t1.c;Parent=g717.t1
JABGON010000007.1	AUGUSTUS	exon	99403	99924	.	+	.	ID=g717.t1.e6;Parent=g717.t1
JABGON010000007.1	AUGUSTUS	CDS	100003	100293	1	+	0	ID=g717.t1.c;Parent=g717.t1
JABGON010000007.1	AUGUSTUS	exon	100003	100293	.	+	.	ID=g717.t1.e7;Parent=g717.t1
JABGON010000007.1	AUGUSTUS	stop_codon	100291	100293	.	+	0	ID=g717.t1.stp;Parent=g717.t1
JABGON010000007.1	AUGUSTUS	gene	100569	103220	.	+	.	ID=g718
JABGON010000007.1	AUGUSTUS	mRNA	100569	103220	1	+	.	ID=g718.t1;Parent=g718
JABGON010000007.1	AUGUSTUS	start_codon	100569	100571	.	+	0	ID=g718.t1.srt;Parent=g718.t1
JABGON010000007.1	AUGUSTUS	CDS	100569	100588	1	+	0	ID=g718.t1.c;Parent=g718.t1; product="Proteophosphoglycan ppg4"; Dbxref=UniProtKB/TrEMBL:A0A2S9ZXJ7; go_process="biological_process|0008150","cellular process|0009987","biological regulation|0065007","cellular component organization or biogenesis|0071840","cellular component organization|0016043","regulation of biological process|0050789","regulation of cellular process|0050794","positive regulation of biological process|0048518","transport|0006810","positive regulation of cellular process|0048522","localization|0051179","establishment of localization|0051234","vesicle-mediated transport|0016192","import into cell|0098657","endocytosis|0006897","regulation of metabolic process|0019222","organelle organization|0006996","regulation of cellular metabolic process|0031323","regulation of macromolecule metabolic process|0060255","negative regulation of biological process|0048519","regulation of primary metabolic process|0080090","negative regulation of cellular process|0048523","regulation of nitrogen compound metabolic process|0051171","regulation of cellular component organization|0051128","cytoskeleton organization|0007010","positive regulation of metabolic process|0009893","positive regulation of cellular metabolic process|0031325","positive regulation of macromolecule metabolic process|0010604","regulation of localization|0032879","regulation of protein metabolic process|0051246","regulation of protein metabolic process|0032268","positive regulation of nitrogen compound metabolic process|0051173","membrane organization|0061024","regulation of transport|0051049","negative regulation of cellular component organization|0051129","regulation of cellular catabolic process|0031329","regulation of catabolic process|0009894","positive regulation of protein metabolic process|0051247","regulation of proteolysis|0030162","negative regulation of transport|0051051","positive regulation of protein metabolic process|0032270","plasma membrane organization|0007009","regulation of monoatomic ion transport|0043269","regulation of vesicle-mediated transport|0060627","positive regulation of proteolysis|0045862","positive regulation of catabolic process|0009896","positive regulation of cellular catabolic process|0031331","regulation of endocytosis|0030100","regulation of metal ion transport|0010959","negative regulation of monoatomic ion transport|0043271","regulation of protein catabolic process|0042176","regulation of calcium ion transport|0051924","positive regulation of protein catabolic process|0045732","negative regulation of calcium ion transport|0051926","negative regulation of endocytosis|0045806","protein-containing complex organization|0043933";go_function="molecular_function|0003674","binding|0005488","protein binding|0005515","molecular function regulator activity|0098772","identical protein binding|0042802","lipid binding|0008289","ion binding|0043167","anion binding|0043168","phospholipid binding|0005543","cytoskeletal protein binding|0008092","channel regulator activity|0016247","ion channel regulator activity|0099106","ion channel inhibitor activity|0008200","channel inhibitor activity|0016248","calcium channel regulator activity|0005246";go_component="cellular_component|0005575","cellular anatomical entity|0110165","cytoplasm|0005737","organelle|0043226","intracellular organelle|0043229","membrane-bounded organelle|0043227","membrane|0016020","vesicle|0031982","cytoplasmic vesicle|0031410","intracellular vesicle|0097708","cytosol|0005829","plasma membrane|0005886","endosome|0005768"
JABGON010000007.1	AUGUSTUS	exon	100569	100588	.	+	.	ID=g718.t1.e1;Parent=g718.t1
JABGON010000007.1	AUGUSTUS	CDS	100650	100983	1	+	1	ID=g718.t1.c;Parent=g718.t1
JABGON010000007.1	AUGUSTUS	exon	100650	100983	.	+	.	ID=g718.t1.e2;Parent=g718.t1
JABGON010000007.1	AUGUSTUS	CDS	101046	101233	1	+	0	ID=g718.t1.c;Parent=g718.t1
JABGON010000007.1	AUGUSTUS	exon	101046	101233	.	+	.	ID=g718.t1.e3;Parent=g718.t1
JABGON010000007.1	AUGUSTUS	CDS	101287	101629	1	+	1	ID=g718.t1.c;Parent=g718.t1
JABGON010000007.1	AUGUSTUS	exon	101287	101629	.	+	.	ID=g718.t1.e4;Parent=g718.t1
JABGON010000007.1	AUGUSTUS	CDS	101685	101873	1	+	0	ID=g718.t1.c;Parent=g718.t1
JABGON010000007.1	AUGUSTUS	exon	101685	101873	.	+	.	ID=g718.t1.e5;Parent=g718.t1
JABGON010000007.1	AUGUSTUS	CDS	101929	102022	1	+	0	ID=g718.t1.c;Parent=g718.t1
JABGON010000007.1	AUGUSTUS	exon	101929	102022	.	+	.	ID=g718.t1.e6;Parent=g718.t1
JABGON010000007.1	AUGUSTUS	CDS	102080	102231	1	+	2	ID=g718.t1.c;Parent=g718.t1
JABGON010000007.1	AUGUSTUS	exon	102080	102231	.	+	.	ID=g718.t1.e7;Parent=g718.t1
JABGON010000007.1	AUGUSTUS	CDS	102334	102469	1	+	0	ID=g718.t1.c;Parent=g718.t1
JABGON010000007.1	AUGUSTUS	exon	102334	102469	.	+	.	ID=g718.t1.e8;Parent=g718.t1
JABGON010000007.1	AUGUSTUS	CDS	102527	102862	1	+	2	ID=g718.t1.c;Parent=g718.t1
JABGON010000007.1	AUGUSTUS	exon	102527	102862	.	+	.	ID=g718.t1.e9;Parent=g718.t1
JABGON010000007.1	AUGUSTUS	CDS	102926	103038	1	+	2	ID=g718.t1.c;Parent=g718.t1
JABGON010000007.1	AUGUSTUS	exon	102926	103038	.	+	.	ID=g718.t1.e10;Parent=g718.t1
JABGON010000007.1	AUGUSTUS	CDS	103102	103143	1	+	0	ID=g718.t1.c;Parent=g718.t1
JABGON010000007.1	AUGUSTUS	exon	103102	103143	.	+	.	ID=g718.t1.e11;Parent=g718.t1
JABGON010000007.1	AUGUSTUS	CDS	103206	103220	1	+	0	ID=g718.t1.c;Parent=g718.t1
JABGON010000007.1	AUGUSTUS	exon	103206	103220	.	+	.	ID=g718.t1.e12;Parent=g718.t1
JABGON010000007.1	AUGUSTUS	stop_codon	103218	103220	.	+	0	ID=g718.t1.stp;Parent=g718.t1
JABGON010000007.1	AUGUSTUS	gene	103416	105797	.	-	.	ID=g719
JABGON010000007.1	AUGUSTUS	mRNA	103416	105797	1	-	.	ID=g719.t1;Parent=g719
JABGON010000007.1	AUGUSTUS	stop_codon	103416	103418	.	-	0	ID=g719.t1.stp;Parent=g719.t1
JABGON010000007.1	AUGUSTUS	CDS	103416	103565	1	-	0	ID=g719.t1.c;Parent=g719.t1; product="hypothetical protein"; Dbxref=UniProtKB/TrEMBL:A0A2S9ZXJ9; go_process="biological_process|0008150","cellular process|0009987","localization|0051179","establishment of localization|0051234","transport|0006810","organic substance transport|0071702","monoatomic ion transport|0006811","nitrogen compound transport|0071705","export from cell|0140352","transmembrane transport|0055085","xenobiotic transport|0042908","xenobiotic detoxification by transmembrane export across the plasma membrane|1990961","export across plasma membrane|0140115","monoatomic cation transport|0006812","xenobiotic transport|0015893","ammonium transmembrane transport|0015696","monoatomic ion transmembrane transport|0034220","monoatomic cation transmembrane transport|0098655","xenobiotic transmembrane transport|0006855","organic cation transport|0015695";go_function="molecular_function|0003674","transporter activity|0005215","transmembrane transporter activity|0022857","monoatomic ion transmembrane transporter activity|0015075","xenobiotic transmembrane transporter activity|0042910","monoatomic cation transmembrane transporter activity|0008324","ammonium transmembrane transporter activity|0008519","organic cation transmembrane transporter activity|0015101";go_component="cellular_component|0005575","cellular anatomical entity|0110165","intracellular membrane-bounded organelle|0043231","membrane-bounded organelle|0043227","organelle|0043226","intracellular organelle|0043229","obsolete intrinsic component of membrane|0031224","membrane|0016021","membrane|0016020","plasma membrane|0005886"
JABGON010000007.1	AUGUSTUS	exon	103416	103565	.	-	.	ID=g719.t1.e1;Parent=g719.t1
JABGON010000007.1	AUGUSTUS	CDS	103629	103693	1	-	2	ID=g719.t1.c;Parent=g719.t1
JABGON010000007.1	AUGUSTUS	exon	103629	103693	.	-	.	ID=g719.t1.e2;Parent=g719.t1
JABGON010000007.1	AUGUSTUS	CDS	103750	103848	1	-	2	ID=g719.t1.c;Parent=g719.t1
JABGON010000007.1	AUGUSTUS	exon	103750	103848	.	-	.	ID=g719.t1.e3;Parent=g719.t1
JABGON010000007.1	AUGUSTUS	CDS	103913	103950	1	-	1	ID=g719.t1.c;Parent=g719.t1
JABGON010000007.1	AUGUSTUS	exon	103913	103950	.	-	.	ID=g719.t1.e4;Parent=g719.t1
JABGON010000007.1	AUGUSTUS	CDS	104011	104119	1	-	2	ID=g719.t1.c;Parent=g719.t1
JABGON010000007.1	AUGUSTUS	exon	104011	104119	.	-	.	ID=g719.t1.e5;Parent=g719.t1
JABGON010000007.1	AUGUSTUS	CDS	104192	104309	1	-	0	ID=g719.t1.c;Parent=g719.t1
JABGON010000007.1	AUGUSTUS	exon	104192	104309	.	-	.	ID=g719.t1.e6;Parent=g719.t1
JABGON010000007.1	AUGUSTUS	CDS	104372	104387	1	-	1	ID=g719.t1.c;Parent=g719.t1
JABGON010000007.1	AUGUSTUS	exon	104372	104387	.	-	.	ID=g719.t1.e7;Parent=g719.t1
JABGON010000007.1	AUGUSTUS	CDS	104456	104507	1	-	2	ID=g719.t1.c;Parent=g719.t1
JABGON010000007.1	AUGUSTUS	exon	104456	104507	.	-	.	ID=g719.t1.e8;Parent=g719.t1
JABGON010000007.1	AUGUSTUS	CDS	104569	104768	1	-	1	ID=g719.t1.c;Parent=g719.t1
JABGON010000007.1	AUGUSTUS	exon	104569	104768	.	-	.	ID=g719.t1.e9;Parent=g719.t1
JABGON010000007.1	AUGUSTUS	CDS	104866	104941	1	-	2	ID=g719.t1.c;Parent=g719.t1
JABGON010000007.1	AUGUSTUS	exon	104866	104941	.	-	.	ID=g719.t1.e10;Parent=g719.t1
JABGON010000007.1	AUGUSTUS	CDS	104997	105152	1	-	2	ID=g719.t1.c;Parent=g719.t1
JABGON010000007.1	AUGUSTUS	exon	104997	105152	.	-	.	ID=g719.t1.e11;Parent=g719.t1
JABGON010000007.1	AUGUSTUS	CDS	105207	105425	1	-	2	ID=g719.t1.c;Parent=g719.t1
JABGON010000007.1	AUGUSTUS	exon	105207	105425	.	-	.	ID=g719.t1.e12;Parent=g719.t1
JABGON010000007.1	AUGUSTUS	CDS	105482	105505	1	-	2	ID=g719.t1.c;Parent=g719.t1
JABGON010000007.1	AUGUSTUS	exon	105482	105505	.	-	.	ID=g719.t1.e13;Parent=g719.t1
JABGON010000007.1	AUGUSTUS	CDS	105551	105797	1	-	0	ID=g719.t1.c;Parent=g719.t1
JABGON010000007.1	AUGUSTUS	exon	105551	105797	.	-	.	ID=g719.t1.e14;Parent=g719.t1
JABGON010000007.1	AUGUSTUS	start_codon	105795	105797	.	-	0	ID=g719.t1.srt;Parent=g719.t1
JABGON010000007.1	AUGUSTUS	gene	106676	107801	.	+	.	ID=g720
JABGON010000007.1	AUGUSTUS	mRNA	106676	107801	1	+	.	ID=g720.t1;Parent=g720
JABGON010000007.1	AUGUSTUS	start_codon	106676	106678	.	+	0	ID=g720.t1.srt;Parent=g720.t1
JABGON010000007.1	AUGUSTUS	CDS	106676	106747	1	+	0	ID=g720.t1.c;Parent=g720.t1; product="hypothetical protein"; go_component="cellular_component|0005575","cellular anatomical entity|0110165","membrane|0016021","obsolete intrinsic component of membrane|0031224","membrane|0016020","organelle membrane|0031090","organelle|0043226","membrane-bounded organelle|0043227","intracellular organelle|0043229","bounding membrane of organelle|0098588","intracellular membrane-bounded organelle|0043231","membrane|0098805","plasma membrane|0005886","vacuolar membrane|0005774","vacuole|0005773","lytic vacuole|0000323","storage vacuole|0000322","fungal-type vacuole|0000324","cell periphery|0071944","site of polarized growth|0030427","cell division site|0032153","cell tip|0051286"
JABGON010000007.1	AUGUSTUS	exon	106676	106747	.	+	.	ID=g720.t1.e1;Parent=g720.t1
JABGON010000007.1	AUGUSTUS	CDS	106823	106847	1	+	0	ID=g720.t1.c;Parent=g720.t1
JABGON010000007.1	AUGUSTUS	exon	106823	106847	.	+	.	ID=g720.t1.e2;Parent=g720.t1
JABGON010000007.1	AUGUSTUS	CDS	106908	106959	1	+	2	ID=g720.t1.c;Parent=g720.t1
JABGON010000007.1	AUGUSTUS	exon	106908	106959	.	+	.	ID=g720.t1.e3;Parent=g720.t1
JABGON010000007.1	AUGUSTUS	CDS	107024	107801	1	+	1	ID=g720.t1.c;Parent=g720.t1
JABGON010000007.1	AUGUSTUS	exon	107024	107801	.	+	.	ID=g720.t1.e4;Parent=g720.t1
JABGON010000007.1	AUGUSTUS	stop_codon	107799	107801	.	+	0	ID=g720.t1.stp;Parent=g720.t1
JABGON010000007.1	AUGUSTUS	gene	108128	111073	.	-	.	ID=g721
JABGON010000007.1	AUGUSTUS	mRNA	108128	111073	1	-	.	ID=g721.t1;Parent=g721
JABGON010000007.1	AUGUSTUS	stop_codon	108128	108130	.	-	0	ID=g721.t1.stp;Parent=g721.t1
JABGON010000007.1	AUGUSTUS	CDS	108128	108391	1	-	0	ID=g721.t1.c;Parent=g721.t1; product="SCP2 domain-containing protein"; Dbxref=UniProtKB/TrEMBL:A0A2S9ZXK4; go_component="cellular_component|0005575"
JABGON010000007.1	AUGUSTUS	exon	108128	108391	.	-	.	ID=g721.t1.e1;Parent=g721.t1
JABGON010000007.1	AUGUSTUS	CDS	108447	108576	1	-	1	ID=g721.t1.c;Parent=g721.t1
JABGON010000007.1	AUGUSTUS	exon	108447	108576	.	-	.	ID=g721.t1.e2;Parent=g721.t1
JABGON010000007.1	AUGUSTUS	CDS	108633	108792	1	-	2	ID=g721.t1.c;Parent=g721.t1
JABGON010000007.1	AUGUSTUS	exon	108633	108792	.	-	.	ID=g721.t1.e3;Parent=g721.t1
JABGON010000007.1	AUGUSTUS	CDS	108847	108935	1	-	1	ID=g721.t1.c;Parent=g721.t1
JABGON010000007.1	AUGUSTUS	exon	108847	108935	.	-	.	ID=g721.t1.e4;Parent=g721.t1
JABGON010000007.1	AUGUSTUS	CDS	108990	109366	1	-	0	ID=g721.t1.c;Parent=g721.t1
JABGON010000007.1	AUGUSTUS	exon	108990	109366	.	-	.	ID=g721.t1.e5;Parent=g721.t1
JABGON010000007.1	AUGUSTUS	CDS	109422	109787	1	-	0	ID=g721.t1.c;Parent=g721.t1
JABGON010000007.1	AUGUSTUS	exon	109422	109787	.	-	.	ID=g721.t1.e6;Parent=g721.t1
JABGON010000007.1	AUGUSTUS	CDS	109846	109979	1	-	2	ID=g721.t1.c;Parent=g721.t1
JABGON010000007.1	AUGUSTUS	exon	109846	109979	.	-	.	ID=g721.t1.e7;Parent=g721.t1
JABGON010000007.1	AUGUSTUS	CDS	110032	110152	1	-	0	ID=g721.t1.c;Parent=g721.t1
JABGON010000007.1	AUGUSTUS	exon	110032	110152	.	-	.	ID=g721.t1.e8;Parent=g721.t1
JABGON010000007.1	AUGUSTUS	CDS	110211	110608	1	-	2	ID=g721.t1.c;Parent=g721.t1
JABGON010000007.1	AUGUSTUS	exon	110211	110608	.	-	.	ID=g721.t1.e9;Parent=g721.t1
JABGON010000007.1	AUGUSTUS	CDS	110671	111073	1	-	0	ID=g721.t1.c;Parent=g721.t1
JABGON010000007.1	AUGUSTUS	exon	110671	111073	.	-	.	ID=g721.t1.e10;Parent=g721.t1
JABGON010000007.1	AUGUSTUS	start_codon	111071	111073	.	-	0	ID=g721.t1.srt;Parent=g721.t1
JABGON010000007.1	AUGUSTUS	gene	111265	112392	.	-	.	ID=g722
JABGON010000007.1	AUGUSTUS	mRNA	111265	112392	1	-	.	ID=g722.t1;Parent=g722
JABGON010000007.1	AUGUSTUS	stop_codon	111265	111267	.	-	0	ID=g722.t1.stp;Parent=g722.t1
JABGON010000007.1	AUGUSTUS	CDS	111265	111411	1	-	0	ID=g722.t1.c;Parent=g722.t1; product="DDH domain-containing protein"; Dbxref=UniProtKB/TrEMBL:A0A2S9ZXI2; go_process="biological_process|0008150","cellular process|0009987","metabolic process|0008152","organic substance metabolic process|0071704","primary metabolic process|0044238","cellular metabolic process|0044237","small molecule metabolic process|0044281","catabolic process|0009056","organic substance catabolic process|1901575","cellular catabolic process|0044248","lipid metabolic process|0006629","obsolete oxidation-reduction process|0055114","organic acid metabolic process|0006082","carboxylic acid metabolic process|0019752","cellular lipid metabolic process|0044255","oxoacid metabolic process|0043436","monocarboxylic acid metabolic process|0032787","fatty acid metabolic process|0006631","small molecule catabolic process|0044282","lipid catabolic process|0016042","lipid modification|0030258","organic acid catabolic process|0016054","carboxylic acid catabolic process|0046395","monocarboxylic acid catabolic process|0072329","cellular lipid catabolic process|0044242","lipid oxidation|0034440","fatty acid oxidation|0019395","fatty acid catabolic process|0009062","fatty acid beta-oxidation|0006635";go_function="molecular_function|0003674","binding|0005488","catalytic activity|0003824","lyase activity|0016829","carbon-oxygen lyase activity|0016835","hydro-lyase activity|0016836","isomerase activity|0016853","organic cyclic compound binding|0097159","heterocyclic compound binding|1901363","protein binding|0005515","ion binding|0043167","obsolete cofactor binding|0048037","nucleoside phosphate binding|1901265","nucleotide binding|0000166","small molecule binding|0036094","oxidoreductase activity|0016491","anion binding|0043168","identical protein binding|0042802","obsolete coenzyme binding|0050662","oxidoreductase activity, acting on CH-OH group of donors|0016614","oxidoreductase activity, acting on the CH-OH group of donors, NAD or NADP as acceptor|0016616","racemase and epimerase activity|0016854","NAD binding|0051287","NAD+ binding|0070403","intramolecular oxidoreductase activity|0016860","intramolecular oxidoreductase activity, transposing C=C bonds|0016863";go_component="cellular_component|0005575","cellular anatomical entity|0110165","protein-containing complex|0032991","intracellular organelle|0043229","organelle|0043226","cytoplasm|0005737","membrane-bounded organelle|0043227","intracellular membrane-bounded organelle|0043231"
JABGON010000007.1	AUGUSTUS	exon	111265	111411	.	-	.	ID=g722.t1.e1;Parent=g722.t1
JABGON010000007.1	AUGUSTUS	CDS	111471	111675	1	-	1	ID=g722.t1.c;Parent=g722.t1
JABGON010000007.1	AUGUSTUS	exon	111471	111675	.	-	.	ID=g722.t1.e2;Parent=g722.t1
JABGON010000007.1	AUGUSTUS	CDS	111789	111838	1	-	0	ID=g722.t1.c;Parent=g722.t1
JABGON010000007.1	AUGUSTUS	exon	111789	111838	.	-	.	ID=g722.t1.e3;Parent=g722.t1
JABGON010000007.1	AUGUSTUS	CDS	111897	112187	1	-	0	ID=g722.t1.c;Parent=g722.t1
JABGON010000007.1	AUGUSTUS	exon	111897	112187	.	-	.	ID=g722.t1.e4;Parent=g722.t1
JABGON010000007.1	AUGUSTUS	CDS	112249	112392	1	-	0	ID=g722.t1.c;Parent=g722.t1
JABGON010000007.1	AUGUSTUS	exon	112249	112392	.	-	.	ID=g722.t1.e5;Parent=g722.t1
JABGON010000007.1	AUGUSTUS	start_codon	112390	112392	.	-	0	ID=g722.t1.srt;Parent=g722.t1
JABGON010000007.1	AUGUSTUS	gene	114640	116422	.	+	.	ID=g723
JABGON010000007.1	AUGUSTUS	mRNA	114640	116422	0.55	+	.	ID=g723.t1;Parent=g723
JABGON010000007.1	AUGUSTUS	start_codon	114640	114642	.	+	0	ID=g723.t1.srt;Parent=g723.t1
JABGON010000007.1	AUGUSTUS	CDS	114640	114669	0.97	+	0	ID=g723.t1.c;Parent=g723.t1; product="small RNA 2'-O-methyltransferase"; go_function="molecular_function|0003674"; ec_number=2.1.1.n8
JABGON010000007.1	AUGUSTUS	exon	114640	114669	.	+	.	ID=g723.t1.e1;Parent=g723.t1
JABGON010000007.1	AUGUSTUS	CDS	114722	116422	0.57	+	0	ID=g723.t1.c;Parent=g723.t1
JABGON010000007.1	AUGUSTUS	exon	114722	116422	.	+	.	ID=g723.t1.e2;Parent=g723.t1
JABGON010000007.1	AUGUSTUS	stop_codon	116420	116422	.	+	0	ID=g723.t1.stp;Parent=g723.t1
JABGON010000007.1	AUGUSTUS	gene	121861	122723	.	-	.	ID=g724
JABGON010000007.1	AUGUSTUS	mRNA	121861	122723	1	-	.	ID=g724.t1;Parent=g724
JABGON010000007.1	AUGUSTUS	stop_codon	121861	121863	.	-	0	ID=g724.t1.stp;Parent=g724.t1
JABGON010000007.1	AUGUSTUS	CDS	121861	122242	1	-	1	ID=g724.t1.c;Parent=g724.t1; product="tRNA (guanine(26)-N(2))-dimethyltransferase"; Dbxref=UniProtKB/TrEMBL:A0A0K3CQN6; go_process="biological_process|0008150","cellular process|0009987","metabolic process|0008152","cellular metabolic process|0044237","primary metabolic process|0044238","organic substance metabolic process|0071704","nitrogen compound metabolic process|0006807","organic cyclic compound metabolic process|1901360","biosynthetic process|0009058","cellular biosynthetic process|0044249","organic substance biosynthetic process|1901576","small molecule metabolic process|0044281","cellular aromatic compound metabolic process|0006725","heterocycle metabolic process|0046483","nucleobase-containing compound metabolic process|0006139","cellular nitrogen compound metabolic process|0034641","organonitrogen compound metabolic process|1901564","phosphorus metabolic process|0006793","phosphate-containing compound metabolic process|0006796","organonitrogen compound biosynthetic process|1901566","carbohydrate derivative metabolic process|1901135","carbohydrate derivative biosynthetic process|1901137","cellular nitrogen compound biosynthetic process|0044271","organophosphate metabolic process|0019637","organic cyclic compound biosynthetic process|1901362","organophosphate biosynthetic process|0090407","heterocycle biosynthetic process|0018130","aromatic compound biosynthetic process|0019438","nucleobase-containing small molecule metabolic process|0055086","purine ribonucleotide biosynthetic process|0009152","nucleobase-containing compound biosynthetic process|0034654","purine-containing compound biosynthetic process|0072522","nucleotide biosynthetic process|0009165","nucleoside phosphate biosynthetic process|1901293","obsolete cofactor biosynthetic process|0051188","purine nucleotide biosynthetic process|0006164","purine-containing compound metabolic process|0072521","purine ribonucleotide metabolic process|0009150","ribose phosphate biosynthetic process|0046390","ribonucleotide biosynthetic process|0009260","nucleotide metabolic process|0009117","ribonucleotide metabolic process|0009259","purine nucleotide metabolic process|0006163","nucleoside phosphate metabolic process|0006753","obsolete cofactor metabolic process|0051186","ribose phosphate metabolic process|0019693","obsolete coenzyme biosynthetic process|0009108","obsolete coenzyme metabolic process|0006732","purine nucleoside bisphosphate biosynthetic process|0034033","ribonucleoside bisphosphate biosynthetic process|0034030","purine nucleoside bisphosphate metabolic process|0034032","nucleoside bisphosphate biosynthetic process|0033866","nucleoside bisphosphate metabolic process|0033865","ribonucleoside bisphosphate metabolic process|0033875","coenzyme A metabolic process|0015936";go_function="molecular_function|0003674","binding|0005488","catalytic activity|0003824","organic cyclic compound binding|0097159","heterocyclic compound binding|1901363","ion binding|0043167","transferase activity, transferring phosphorus-containing groups|0016772","transferase activity|0016740","ATP binding|0005524","purine ribonucleoside triphosphate binding|0035639","kinase activity|0016301","adenyl ribonucleotide binding|0032559","carbohydrate derivative binding|0097367","adenyl nucleotide binding|0030554","nucleoside phosphate binding|1901265","obsolete drug binding|0008144","nucleotide binding|0000166","purine ribonucleotide binding|0032555","anion binding|0043168","purine nucleotide binding|0017076","small molecule binding|0036094","phosphotransferase activity, alcohol group as acceptor|0016773","ribonucleotide binding|0032553";go_component="cellular_component|0005575","cellular anatomical entity|0110165","membrane-bounded organelle|0043227","organelle|0043226","intracellular membrane-bounded organelle|0043231","intracellular organelle|0043229"
JABGON010000007.1	AUGUSTUS	exon	121861	122242	.	-	.	ID=g724.t1.e1;Parent=g724.t1
JABGON010000007.1	AUGUSTUS	CDS	122323	122723	1	-	0	ID=g724.t1.c;Parent=g724.t1
JABGON010000007.1	AUGUSTUS	exon	122323	122723	.	-	.	ID=g724.t1.e2;Parent=g724.t1
JABGON010000007.1	AUGUSTUS	start_codon	122721	122723	.	-	0	ID=g724.t1.srt;Parent=g724.t1
JABGON010000007.1	GeneMark.hmm3	gene	123150	123654	.	-	.	ID=g725
JABGON010000007.1	GeneMark.hmm3	mRNA	123150	123654	.	-	.	ID=g725.t1;Parent=g725
JABGON010000007.1	GeneMark.hmm3	stop_codon	123150	123152	.	-	0	ID=g725.t1.stp;Parent=g725.t1
JABGON010000007.1	GeneMark.hmm3	CDS	123150	123505	.	-	2	ID=g725.t1.c;Parent=g725.t1; product="hypothetical protein"
JABGON010000007.1	GeneMark.hmm3	exon	123150	123505	.	-	2	ID=g725.t1.e1;Parent=g725.t1
JABGON010000007.1	GeneMark.hmm3	mRNA	123150	123654	.	-	.	ID=g725.t1;Parent=g725
JABGON010000007.1	GeneMark.hmm3	CDS	123567	123654	.	-	0	ID=g725.t1.c;Parent=g725.t1; product="hypothetical protein"
JABGON010000007.1	GeneMark.hmm3	exon	123567	123654	.	-	0	ID=g725.t1.e1;Parent=g725.t1
JABGON010000007.1	GeneMark.hmm3	start_codon	123652	123654	.	-	0	ID=g725.t1.srt;Parent=g725.t1
JABGON010000007.1	AUGUSTUS	gene	125158	125802	.	-	.	ID=g726
JABGON010000007.1	AUGUSTUS	mRNA	125158	125802	0.97	-	.	ID=g726.t1;Parent=g726
JABGON010000007.1	AUGUSTUS	stop_codon	125158	125160	.	-	0	ID=g726.t1.stp;Parent=g726.t1
JABGON010000007.1	AUGUSTUS	CDS	125158	125217	1	-	0	ID=g726.t1.c;Parent=g726.t1; product="arsenate reductase (glutathione/glutaredoxin)"; Dbxref=UniProtKB/TrEMBL:A0A0K3CN15; go_process="biological_process|0008150","cellular process|0009987","metabolic process|0008152","cellular metabolic process|0044237","phosphorus metabolic process|0006793","phosphate-containing compound metabolic process|0006796","organic substance metabolic process|0071704","response to stimulus|0050896","nitrogen compound metabolic process|0006807","primary metabolic process|0044238","organonitrogen compound metabolic process|1901564","response to chemical|0042221","macromolecule metabolic process|0043170","protein metabolic process|0019538","cellular macromolecule metabolic process|0044260","protein metabolic process|0044267","macromolecule modification|0043412","protein modification process|0006464","protein modification process|0036211","cell cycle|0007049","cell division|0051301","phosphorylation|0016310","dephosphorylation|0016311","response to arsenic-containing substance|0046685","protein phosphorylation|0006468";go_function="molecular_function|0003674","catalytic activity|0003824","hydrolase activity|0016787","hydrolase activity, acting on ester bonds|0016788","catalytic activity, acting on a protein|0140096","phosphoric ester hydrolase activity|0042578","phosphatase activity|0016791","phosphoprotein phosphatase activity|0004721","protein tyrosine phosphatase activity|0004725","binding|0005488","ion binding|0043167","metal ion binding|0046872","cation binding|0043169","transferase activity|0016740","transferase activity, transferring sulphur-containing groups|0016782","oxidoreductase activity|0016491","sulfurtransferase activity|0016783";go_component="cellular_component|0005575","cellular anatomical entity|0110165","intracellular organelle|0043229","membrane-bounded organelle|0043227","intracellular membrane-bounded organelle|0043231","organelle|0043226","cytoplasm|0005737","nucleus|0005634"; ec_number=1.20.4.1
JABGON010000007.1	AUGUSTUS	exon	125158	125217	.	-	.	ID=g726.t1.e1;Parent=g726.t1
JABGON010000007.1	AUGUSTUS	CDS	125283	125601	0.97	-	1	ID=g726.t1.c;Parent=g726.t1
JABGON010000007.1	AUGUSTUS	exon	125283	125601	.	-	.	ID=g726.t1.e2;Parent=g726.t1
JABGON010000007.1	AUGUSTUS	CDS	125687	125802	1	-	0	ID=g726.t1.c;Parent=g726.t1
JABGON010000007.1	AUGUSTUS	exon	125687	125802	.	-	.	ID=g726.t1.e3;Parent=g726.t1
JABGON010000007.1	AUGUSTUS	start_codon	125800	125802	.	-	0	ID=g726.t1.srt;Parent=g726.t1
JABGON010000007.1	AUGUSTUS	gene	126438	127833	.	+	.	ID=g727
JABGON010000007.1	AUGUSTUS	mRNA	126438	127833	1	+	.	ID=g727.t1;Parent=g727
JABGON010000007.1	AUGUSTUS	start_codon	126438	126440	.	+	0	ID=g727.t1.srt;Parent=g727.t1
JABGON010000007.1	AUGUSTUS	CDS	126438	126558	1	+	0	ID=g727.t1.c;Parent=g727.t1; product="F-box domain-containing protein"; Dbxref=UniProtKB/TrEMBL:A0A2S9ZXK8; go_process="biological_process|0008150","biological regulation|0065007","cellular process|0009987","localization|0051179","transport|0006810","regulation of biological quality|0065008","establishment of localization|0051234","homeostatic process|0042592","chemical homeostasis|0048878","cellular homeostasis|0019725","monoatomic ion homeostasis|0050801","intracellular chemical homeostasis|0055082","inorganic ion homeostasis|0098771","monoatomic cation homeostasis|0055080","intracellular monoatomic ion homeostasis|0006873","intracellular monoatomic cation homeostasis|0030003","vacuolar acidification|0007035","vacuolar transport|0007034","obsolete monovalent inorganic cation homeostasis|0055067","pH reduction|0045851","intracellular pH reduction|0051452","obsolete cellular monovalent inorganic cation homeostasis|0030004","regulation of intracellular pH|0051453","regulation of cellular pH|0030641","regulation of pH|0006885","developmental process|0032502","response to stimulus|0050896","response to chemical|0042221","cellular response to stimulus|0051716","cellular response to chemical stimulus|0070887","response to abiotic stimulus|0009628","regulation of biological process|0050789","monoatomic ion transport|0006811";go_function="molecular_function|0003674","transporter activity|0005215","transmembrane transporter activity|0022857","monoatomic ion transmembrane transporter activity|0015075","monoatomic cation transmembrane transporter activity|0008324","inorganic molecular entity transmembrane transporter activity|0015318","inorganic cation transmembrane transporter activity|0022890","inorganic cation transmembrane transporter activity|0015077","proton transmembrane transporter activity|0015078","binding|0005488";go_component="cellular_component|0005575","cellular anatomical entity|0110165","protein-containing complex|0032991","organelle|0043226","intracellular organelle|0043229","membrane-bounded organelle|0043227","membrane protein complex|0098796","membrane|0016020","proton-transporting two-sector ATPase complex|0016469","proton-transporting V-type ATPase complex|0033176","proton-transporting two-sector ATPase complex, proton-transporting domain|0033177","vesicle|0031982","organelle membrane|0031090","cytoplasmic vesicle|0031410","intracellular vesicle|0097708","bounding membrane of organelle|0098588","membrane|0098805","plasma membrane protein complex|0098797","vacuolar membrane|0005774"
JABGON010000007.1	AUGUSTUS	exon	126438	126558	.	+	.	ID=g727.t1.e1;Parent=g727.t1
JABGON010000007.1	AUGUSTUS	CDS	126619	126790	1	+	2	ID=g727.t1.c;Parent=g727.t1
JABGON010000007.1	AUGUSTUS	exon	126619	126790	.	+	.	ID=g727.t1.e2;Parent=g727.t1
JABGON010000007.1	AUGUSTUS	CDS	126851	127029	1	+	1	ID=g727.t1.c;Parent=g727.t1
JABGON010000007.1	AUGUSTUS	exon	126851	127029	.	+	.	ID=g727.t1.e3;Parent=g727.t1
JABGON010000007.1	AUGUSTUS	CDS	127087	127157	1	+	2	ID=g727.t1.c;Parent=g727.t1
JABGON010000007.1	AUGUSTUS	exon	127087	127157	.	+	.	ID=g727.t1.e4;Parent=g727.t1
JABGON010000007.1	AUGUSTUS	CDS	127219	127748	1	+	0	ID=g727.t1.c;Parent=g727.t1
JABGON010000007.1	AUGUSTUS	exon	127219	127748	.	+	.	ID=g727.t1.e5;Parent=g727.t1
JABGON010000007.1	AUGUSTUS	CDS	127812	127833	1	+	1	ID=g727.t1.c;Parent=g727.t1
JABGON010000007.1	AUGUSTUS	exon	127812	127833	.	+	.	ID=g727.t1.e6;Parent=g727.t1
JABGON010000007.1	AUGUSTUS	stop_codon	127831	127833	.	+	0	ID=g727.t1.stp;Parent=g727.t1
JABGON010000007.1	AUGUSTUS	gene	128083	129833	.	-	.	ID=g728
JABGON010000007.1	AUGUSTUS	mRNA	128083	129833	1	-	.	ID=g728.t1;Parent=g728
JABGON010000007.1	AUGUSTUS	stop_codon	128083	128085	.	-	0	ID=g728.t1.stp;Parent=g728.t1
JABGON010000007.1	AUGUSTUS	CDS	128083	128157	1	-	0	ID=g728.t1.c;Parent=g728.t1; product="DUF5923 domain-containing protein"; Dbxref=UniProtKB/TrEMBL:A0A0K3CUR9; go_process="biological_process|0008150","cellular process|0009987","metabolic process|0008152","cellular component organization or biogenesis|0071840","cellular component organization|0016043","cellular metabolic process|0044237","organic substance metabolic process|0071704","primary metabolic process|0044238","nitrogen compound metabolic process|0006807","macromolecule metabolic process|0043170","cellular macromolecule metabolic process|0044260","organonitrogen compound metabolic process|1901564","protein metabolic process|0019538","macromolecule modification|0043412","chromatin organization|0006325","protein modification process|0006464","protein modification process|0036211","protein metabolic process|0044267","peptidyl-lysine modification|0018205","methylation|0032259","peptidyl-amino acid modification|0018193","histone modification|0016570","macromolecule methylation|0043414","obsolete covalent chromatin modification|0016569","histone methylation|0016571","protein alkylation|0008213","protein methylation|0006479","peptidyl-lysine methylation|0018022","histone lysine methylation|0034968","histone H3-K4 methylation|0051568","peptidyl-lysine trimethylation|0018023","histone H3-K4 trimethylation|0080182","biological regulation|0065007";go_function="molecular_function|0003674","binding|0005488","chromatin binding|0003682","catalytic activity|0003824";go_component="cellular_component|0005575","cellular anatomical entity|0110165","protein-containing complex|0032991","catalytic complex|1902494","transferase complex|1990234","methyltransferase complex|0034708","organelle|0043226","intracellular organelle|0043229","histone methyltransferase complex|0035097","membrane-bounded organelle|0043227","intracellular membrane-bounded organelle|0043231","nucleus|0005634"
JABGON010000007.1	AUGUSTUS	exon	128083	128157	.	-	.	ID=g728.t1.e1;Parent=g728.t1
JABGON010000007.1	AUGUSTUS	CDS	128255	128457	1	-	2	ID=g728.t1.c;Parent=g728.t1
JABGON010000007.1	AUGUSTUS	exon	128255	128457	.	-	.	ID=g728.t1.e2;Parent=g728.t1
JABGON010000007.1	AUGUSTUS	CDS	128516	128647	1	-	2	ID=g728.t1.c;Parent=g728.t1
JABGON010000007.1	AUGUSTUS	exon	128516	128647	.	-	.	ID=g728.t1.e3;Parent=g728.t1
JABGON010000007.1	AUGUSTUS	CDS	128705	129008	1	-	0	ID=g728.t1.c;Parent=g728.t1
JABGON010000007.1	AUGUSTUS	exon	128705	129008	.	-	.	ID=g728.t1.e4;Parent=g728.t1
JABGON010000007.1	AUGUSTUS	CDS	129067	129166	1	-	1	ID=g728.t1.c;Parent=g728.t1
JABGON010000007.1	AUGUSTUS	exon	129067	129166	.	-	.	ID=g728.t1.e5;Parent=g728.t1
JABGON010000007.1	AUGUSTUS	CDS	129225	129291	1	-	2	ID=g728.t1.c;Parent=g728.t1
JABGON010000007.1	AUGUSTUS	exon	129225	129291	.	-	.	ID=g728.t1.e6;Parent=g728.t1
JABGON010000007.1	AUGUSTUS	CDS	129348	129445	1	-	1	ID=g728.t1.c;Parent=g728.t1
JABGON010000007.1	AUGUSTUS	exon	129348	129445	.	-	.	ID=g728.t1.e7;Parent=g728.t1
JABGON010000007.1	AUGUSTUS	CDS	129534	129679	1	-	0	ID=g728.t1.c;Parent=g728.t1
JABGON010000007.1	AUGUSTUS	exon	129534	129679	.	-	.	ID=g728.t1.e8;Parent=g728.t1
JABGON010000007.1	AUGUSTUS	CDS	129747	129833	1	-	0	ID=g728.t1.c;Parent=g728.t1
JABGON010000007.1	AUGUSTUS	exon	129747	129833	.	-	.	ID=g728.t1.e9;Parent=g728.t1
JABGON010000007.1	AUGUSTUS	start_codon	129831	129833	.	-	0	ID=g728.t1.srt;Parent=g728.t1
JABGON010000007.1	AUGUSTUS	gene	130199	131680	.	+	.	ID=g729
JABGON010000007.1	AUGUSTUS	mRNA	130199	131680	1	+	.	ID=g729.t1;Parent=g729
JABGON010000007.1	AUGUSTUS	start_codon	130199	130201	.	+	0	ID=g729.t1.srt;Parent=g729.t1
JABGON010000007.1	AUGUSTUS	CDS	130199	130205	1	+	0	ID=g729.t1.c;Parent=g729.t1; product="hypothetical protein"; go_component="cellular anatomical entity|0110165","cellular_component|0005575"
JABGON010000007.1	AUGUSTUS	exon	130199	130205	.	+	.	ID=g729.t1.e1;Parent=g729.t1
JABGON010000007.1	AUGUSTUS	CDS	130302	130867	1	+	2	ID=g729.t1.c;Parent=g729.t1
JABGON010000007.1	AUGUSTUS	exon	130302	130867	.	+	.	ID=g729.t1.e2;Parent=g729.t1
JABGON010000007.1	AUGUSTUS	CDS	130929	131407	1	+	0	ID=g729.t1.c;Parent=g729.t1
JABGON010000007.1	AUGUSTUS	exon	130929	131407	.	+	.	ID=g729.t1.e3;Parent=g729.t1
JABGON010000007.1	AUGUSTUS	CDS	131479	131680	1	+	1	ID=g729.t1.c;Parent=g729.t1
JABGON010000007.1	AUGUSTUS	exon	131479	131680	.	+	.	ID=g729.t1.e4;Parent=g729.t1
JABGON010000007.1	AUGUSTUS	stop_codon	131678	131680	.	+	0	ID=g729.t1.stp;Parent=g729.t1
JABGON010000007.1	AUGUSTUS	mRNA	130199	131680	1	+	.	ID=g729.t2;Parent=g729
JABGON010000007.1	AUGUSTUS	start_codon	130199	130201	.	+	0	ID=g729.t2.srt;Parent=g729.t2
JABGON010000007.1	AUGUSTUS	CDS	130199	130205	1	+	0	ID=g729.t2.c;Parent=g729.t2; product="hypothetical protein"; go_component="cellular anatomical entity|0110165","cellular_component|0005575"
JABGON010000007.1	AUGUSTUS	exon	130199	130205	.	+	.	ID=g729.t2.e1;Parent=g729.t2
JABGON010000007.1	AUGUSTUS	CDS	130305	130867	1	+	2	ID=g729.t2.c;Parent=g729.t2
JABGON010000007.1	AUGUSTUS	exon	130305	130867	.	+	.	ID=g729.t2.e2;Parent=g729.t2
JABGON010000007.1	AUGUSTUS	CDS	130929	131407	1	+	0	ID=g729.t2.c;Parent=g729.t2
JABGON010000007.1	AUGUSTUS	exon	130929	131407	.	+	.	ID=g729.t2.e3;Parent=g729.t2
JABGON010000007.1	AUGUSTUS	CDS	131479	131680	1	+	1	ID=g729.t2.c;Parent=g729.t2
JABGON010000007.1	AUGUSTUS	exon	131479	131680	.	+	.	ID=g729.t2.e4;Parent=g729.t2
JABGON010000007.1	AUGUSTUS	stop_codon	131678	131680	.	+	0	ID=g729.t2.stp;Parent=g729.t2
JABGON010000007.1	GeneMark.hmm3	mRNA	130571	131680	.	+	.	ID=g729.t3;Parent=g729
JABGON010000007.1	GeneMark.hmm3	start_codon	130571	130573	.	+	0	ID=g729.t3.srt;Parent=g729.t3
JABGON010000007.1	GeneMark.hmm3	CDS	130571	130867	.	+	0	ID=g729.t3.c;Parent=g729.t3; product="hypothetical protein"; go_component="cellular anatomical entity|0110165","cellular_component|0005575"
JABGON010000007.1	GeneMark.hmm3	exon	130571	130867	.	+	0	ID=g729.t3.e1;Parent=g729.t3
JABGON010000007.1	GeneMark.hmm3	mRNA	130571	131680	.	+	.	ID=g729.t3;Parent=g729
JABGON010000007.1	GeneMark.hmm3	CDS	130929	131407	.	+	0	ID=g729.t3.c;Parent=g729.t3; product="hypothetical protein"; go_component="cellular anatomical entity|0110165","cellular_component|0005575"
JABGON010000007.1	GeneMark.hmm3	exon	130929	131407	.	+	0	ID=g729.t3.e1;Parent=g729.t3
JABGON010000007.1	GeneMark.hmm3	CDS	131479	131680	.	+	1	ID=g729.t3.c;Parent=g729.t3
JABGON010000007.1	GeneMark.hmm3	exon	131479	131680	.	+	1	ID=g729.t3.e2;Parent=g729.t3
JABGON010000007.1	GeneMark.hmm3	stop_codon	131678	131680	.	+	0	ID=g729.t3.stp;Parent=g729.t3
JABGON010000007.1	AUGUSTUS	gene	131783	133884	.	-	.	ID=g730
JABGON010000007.1	AUGUSTUS	mRNA	131783	133884	1	-	.	ID=g730.t1;Parent=g730
JABGON010000007.1	AUGUSTUS	stop_codon	131783	131785	.	-	0	ID=g730.t1.stp;Parent=g730.t1
JABGON010000007.1	AUGUSTUS	CDS	131783	132223	1	-	0	ID=g730.t1.c;Parent=g730.t1; product="Proteophosphoglycan ppg4"; Dbxref=UniProtKB/TrEMBL:A0A2S9ZXN9; go_function="molecular_function|0003674","binding|0005488";go_component="cellular_component|0005575","cellular anatomical entity|0110165"
JABGON010000007.1	AUGUSTUS	exon	131783	132223	.	-	.	ID=g730.t1.e1;Parent=g730.t1
JABGON010000007.1	AUGUSTUS	CDS	132282	132710	1	-	0	ID=g730.t1.c;Parent=g730.t1
JABGON010000007.1	AUGUSTUS	exon	132282	132710	.	-	.	ID=g730.t1.e2;Parent=g730.t1
JABGON010000007.1	AUGUSTUS	CDS	132768	132901	1	-	2	ID=g730.t1.c;Parent=g730.t1
JABGON010000007.1	AUGUSTUS	exon	132768	132901	.	-	.	ID=g730.t1.e3;Parent=g730.t1
JABGON010000007.1	AUGUSTUS	CDS	132996	133143	1	-	0	ID=g730.t1.c;Parent=g730.t1
JABGON010000007.1	AUGUSTUS	exon	132996	133143	.	-	.	ID=g730.t1.e4;Parent=g730.t1
JABGON010000007.1	AUGUSTUS	CDS	133199	133407	1	-	2	ID=g730.t1.c;Parent=g730.t1
JABGON010000007.1	AUGUSTUS	exon	133199	133407	.	-	.	ID=g730.t1.e5;Parent=g730.t1
JABGON010000007.1	AUGUSTUS	CDS	133461	133884	1	-	0	ID=g730.t1.c;Parent=g730.t1
JABGON010000007.1	AUGUSTUS	exon	133461	133884	.	-	.	ID=g730.t1.e6;Parent=g730.t1
JABGON010000007.1	AUGUSTUS	start_codon	133882	133884	.	-	0	ID=g730.t1.srt;Parent=g730.t1
JABGON010000007.1	GeneMark.hmm3	mRNA	131783	133647	.	-	.	ID=g730.t2;Parent=g730
JABGON010000007.1	GeneMark.hmm3	stop_codon	131783	131785	.	-	0	ID=g730.t2.stp;Parent=g730.t2
JABGON010000007.1	GeneMark.hmm3	CDS	131783	132223	.	-	0	ID=g730.t2.c;Parent=g730.t2; product="hypothetical protein"; go_function="molecular_function|0003674","binding|0005488";go_component="cellular_component|0005575","cellular anatomical entity|0110165"
JABGON010000007.1	GeneMark.hmm3	exon	131783	132223	.	-	0	ID=g730.t2.e1;Parent=g730.t2
JABGON010000007.1	GeneMark.hmm3	mRNA	131783	133647	.	-	.	ID=g730.t2;Parent=g730
JABGON010000007.1	GeneMark.hmm3	CDS	132282	132710	.	-	0	ID=g730.t2.c;Parent=g730.t2; product="hypothetical protein"; go_function="molecular_function|0003674","binding|0005488";go_component="cellular_component|0005575","cellular anatomical entity|0110165"
JABGON010000007.1	GeneMark.hmm3	exon	132282	132710	.	-	0	ID=g730.t2.e1;Parent=g730.t2
JABGON010000007.1	GeneMark.hmm3	CDS	132768	132901	.	-	2	ID=g730.t2.c;Parent=g730.t2
JABGON010000007.1	GeneMark.hmm3	exon	132768	132901	.	-	2	ID=g730.t2.e2;Parent=g730.t2
JABGON010000007.1	GeneMark.hmm3	CDS	132996	133143	.	-	0	ID=g730.t2.c;Parent=g730.t2
JABGON010000007.1	GeneMark.hmm3	exon	132996	133143	.	-	0	ID=g730.t2.e3;Parent=g730.t2
JABGON010000007.1	GeneMark.hmm3	CDS	133199	133407	.	-	2	ID=g730.t2.c;Parent=g730.t2
JABGON010000007.1	GeneMark.hmm3	exon	133199	133407	.	-	2	ID=g730.t2.e4;Parent=g730.t2
JABGON010000007.1	GeneMark.hmm3	CDS	133461	133647	.	-	0	ID=g730.t2.c;Parent=g730.t2
JABGON010000007.1	GeneMark.hmm3	exon	133461	133647	.	-	0	ID=g730.t2.e5;Parent=g730.t2
JABGON010000007.1	GeneMark.hmm3	start_codon	133645	133647	.	-	0	ID=g730.t2.srt;Parent=g730.t2
JABGON010000007.1	AUGUSTUS	gene	134159	136642	.	+	.	ID=g731
JABGON010000007.1	AUGUSTUS	mRNA	134159	136642	1	+	.	ID=g731.t1;Parent=g731
JABGON010000007.1	AUGUSTUS	start_codon	134159	134161	.	+	0	ID=g731.t1.srt;Parent=g731.t1
JABGON010000007.1	AUGUSTUS	CDS	134159	134303	1	+	0	ID=g731.t1.c;Parent=g731.t1; product="Palmitoyltransferase"; Dbxref=UniProtKB/TrEMBL:A0A2S9ZXM3; go_process="cellular process|0009987","biological_process|0008150","metabolic process|0008152","cellular metabolic process|0044237","organic substance metabolic process|0071704","primary metabolic process|0044238","nitrogen compound metabolic process|0006807","cellular nitrogen compound metabolic process|0034641","biosynthetic process|0009058","cellular biosynthetic process|0044249","small molecule metabolic process|0044281","organic substance biosynthetic process|1901576","organonitrogen compound metabolic process|1901564","organonitrogen compound biosynthetic process|1901566","carboxylic acid metabolic process|0019752","organic acid metabolic process|0006082","oxoacid metabolic process|0043436","cellular nitrogen compound biosynthetic process|0044271","small molecule biosynthetic process|0044283","sulfur compound metabolic process|0006790","amino acid metabolic process|0006520","organic acid biosynthetic process|0016053","carboxylic acid biosynthetic process|0046394","amino acid biosynthetic process|0008652","cellular modified amino acid metabolic process|0006575","sulfur compound biosynthetic process|0044272","sulfur amino acid metabolic process|0000096","cellular modified amino acid biosynthetic process|0042398","sulfur amino acid biosynthetic process|0000097","amino-acid betaine metabolic process|0006577";go_function="molecular_function|0003674","catalytic activity|0003824","lyase activity|0016829","carbon-sulfur lyase activity|0016846";go_component="cellular_component|0005575","cellular anatomical entity|0110165","organelle|0043226","intracellular organelle|0043229","membrane-bounded organelle|0043227","intracellular membrane-bounded organelle|0043231","nucleus|0005634","cytosol|0005829"
JABGON010000007.1	AUGUSTUS	exon	134159	134303	.	+	.	ID=g731.t1.e1;Parent=g731.t1
JABGON010000007.1	AUGUSTUS	CDS	134372	134514	1	+	2	ID=g731.t1.c;Parent=g731.t1
JABGON010000007.1	AUGUSTUS	exon	134372	134514	.	+	.	ID=g731.t1.e2;Parent=g731.t1
JABGON010000007.1	AUGUSTUS	CDS	134575	134992	1	+	0	ID=g731.t1.c;Parent=g731.t1
JABGON010000007.1	AUGUSTUS	exon	134575	134992	.	+	.	ID=g731.t1.e3;Parent=g731.t1
JABGON010000007.1	AUGUSTUS	CDS	135055	135319	1	+	2	ID=g731.t1.c;Parent=g731.t1
JABGON010000007.1	AUGUSTUS	exon	135055	135319	.	+	.	ID=g731.t1.e4;Parent=g731.t1
JABGON010000007.1	AUGUSTUS	CDS	135373	135636	1	+	1	ID=g731.t1.c;Parent=g731.t1
JABGON010000007.1	AUGUSTUS	exon	135373	135636	.	+	.	ID=g731.t1.e5;Parent=g731.t1
JABGON010000007.1	AUGUSTUS	CDS	135692	135826	1	+	1	ID=g731.t1.c;Parent=g731.t1
JABGON010000007.1	AUGUSTUS	exon	135692	135826	.	+	.	ID=g731.t1.e6;Parent=g731.t1
JABGON010000007.1	AUGUSTUS	CDS	135898	136198	1	+	1	ID=g731.t1.c;Parent=g731.t1
JABGON010000007.1	AUGUSTUS	exon	135898	136198	.	+	.	ID=g731.t1.e7;Parent=g731.t1
JABGON010000007.1	AUGUSTUS	CDS	136267	136388	1	+	0	ID=g731.t1.c;Parent=g731.t1
JABGON010000007.1	AUGUSTUS	exon	136267	136388	.	+	.	ID=g731.t1.e8;Parent=g731.t1
JABGON010000007.1	AUGUSTUS	CDS	136468	136642	1	+	1	ID=g731.t1.c;Parent=g731.t1
JABGON010000007.1	AUGUSTUS	exon	136468	136642	.	+	.	ID=g731.t1.e9;Parent=g731.t1
JABGON010000007.1	AUGUSTUS	stop_codon	136640	136642	.	+	0	ID=g731.t1.stp;Parent=g731.t1
JABGON010000007.1	AUGUSTUS	gene	136962	138902	.	+	.	ID=g732
JABGON010000007.1	AUGUSTUS	mRNA	136962	138902	1	+	.	ID=g732.t1;Parent=g732
JABGON010000007.1	AUGUSTUS	start_codon	136962	136964	.	+	0	ID=g732.t1.srt;Parent=g732.t1
JABGON010000007.1	AUGUSTUS	CDS	136962	137136	1	+	0	ID=g732.t1.c;Parent=g732.t1; product="DNA repair protein Rad4"; Dbxref=UniProtKB/TrEMBL:A0A2S9ZXQ4; go_process="biological_process|0008150","cellular process|0009987","metabolic process|0008152","cellular metabolic process|0044237","organic substance metabolic process|0071704","small molecule metabolic process|0044281","organic hydroxy compound metabolic process|1901615","alcohol metabolic process|0006066","biological regulation|0065007","primary alcohol metabolic process|0034308","regulation of biological process|0050789","regulation of cellular process|0050794","xenobiotic metabolic process|0017144","regulation of biological quality|0065008","biosynthetic process|0009058","catabolic process|0009056","cellular biosynthetic process|0044249","organic substance catabolic process|1901575","organic substance biosynthetic process|1901576","oxoacid metabolic process|0043436","organic acid metabolic process|0006082","carboxylic acid metabolic process|0019752","small molecule biosynthetic process|0044283","primary metabolic process|0044238","response to stimulus|0050896","organic acid biosynthetic process|0016053","carboxylic acid biosynthetic process|0046394","regulation of metabolic process|0019222","monocarboxylic acid metabolic process|0032787","monocarboxylic acid biosynthetic process|0072330","regulation of cell death|0010941","cellular aldehyde metabolic process|0006081","negative regulation of biological process|0048519","regulation of programmed cell death|0043067","developmental process|0032502","regulation of apoptotic process|0042981","response to chemical|0042221","antibiotic metabolic process|0016999","multicellular organismal process|0032501","cellular catabolic process|0044248","small molecule catabolic process|0044282","lipid metabolic process|0006629","organic hydroxy compound catabolic process|1901616","xenobiotic catabolic process|0042737","alcohol catabolic process|0046164","positive regulation of biological process|0048518","anatomical structure development|0048856","cellular lipid metabolic process|0044255","antibiotic catabolic process|0017001","ethanol metabolic process|0006067","primary alcohol catabolic process|0034310","positive regulation of cellular process|0048522","regulation of hormone levels|0010817","lipid biosynthetic process|0008610","response to external stimulus|0009605","response to organic substance|0010033";go_function="molecular_function|0003674","catalytic activity|0003824","oxidoreductase activity|0016491","oxidoreductase activity, acting on the aldehyde or oxo group of donors|0016903","oxidoreductase activity, acting on the aldehyde or oxo group of donors, NAD or NADP as acceptor|0016620","aldehyde dehydrogenase [NAD(P)+] activity|0004030","aldehyde dehydrogenase (NAD+) activity|0004029","binding|0005488","small molecule binding|0036094","organic cyclic compound binding|0097159","heterocyclic compound binding|1901363","protein binding|0005515","nucleotide binding|0000166","nucleoside phosphate binding|1901265","obsolete cofactor binding|0048037","identical protein binding|0042802","obsolete coenzyme binding|0050662","NAD binding|0051287","ion binding|0043167","anion binding|0043168","protein dimerization activity|0046983";go_component="cellular_component|0005575","cellular anatomical entity|0110165","membrane-bounded organelle|0043227","organelle|0043226","cytosol|0005829","intracellular organelle|0043229","intracellular membrane-bounded organelle|0043231","cytoplasm|0005737"; ec_number=1.2.1.3
JABGON010000007.1	AUGUSTUS	exon	136962	137136	.	+	.	ID=g732.t1.e1;Parent=g732.t1
JABGON010000007.1	AUGUSTUS	CDS	137204	137292	1	+	2	ID=g732.t1.c;Parent=g732.t1
JABGON010000007.1	AUGUSTUS	exon	137204	137292	.	+	.	ID=g732.t1.e2;Parent=g732.t1
JABGON010000007.1	AUGUSTUS	CDS	137352	137539	1	+	0	ID=g732.t1.c;Parent=g732.t1
JABGON010000007.1	AUGUSTUS	exon	137352	137539	.	+	.	ID=g732.t1.e3;Parent=g732.t1
JABGON010000007.1	AUGUSTUS	CDS	137595	137691	1	+	1	ID=g732.t1.c;Parent=g732.t1
JABGON010000007.1	AUGUSTUS	exon	137595	137691	.	+	.	ID=g732.t1.e4;Parent=g732.t1
JABGON010000007.1	AUGUSTUS	CDS	137749	137877	1	+	0	ID=g732.t1.c;Parent=g732.t1
JABGON010000007.1	AUGUSTUS	exon	137749	137877	.	+	.	ID=g732.t1.e5;Parent=g732.t1
JABGON010000007.1	AUGUSTUS	CDS	137949	138344	1	+	0	ID=g732.t1.c;Parent=g732.t1
JABGON010000007.1	AUGUSTUS	exon	137949	138344	.	+	.	ID=g732.t1.e6;Parent=g732.t1
JABGON010000007.1	AUGUSTUS	CDS	138411	138552	1	+	0	ID=g732.t1.c;Parent=g732.t1
JABGON010000007.1	AUGUSTUS	exon	138411	138552	.	+	.	ID=g732.t1.e7;Parent=g732.t1
JABGON010000007.1	AUGUSTUS	CDS	138613	138775	1	+	2	ID=g732.t1.c;Parent=g732.t1
JABGON010000007.1	AUGUSTUS	exon	138613	138775	.	+	.	ID=g732.t1.e8;Parent=g732.t1
JABGON010000007.1	AUGUSTUS	CDS	138836	138902	1	+	1	ID=g732.t1.c;Parent=g732.t1
JABGON010000007.1	AUGUSTUS	exon	138836	138902	.	+	.	ID=g732.t1.e9;Parent=g732.t1
JABGON010000007.1	AUGUSTUS	stop_codon	138900	138902	.	+	0	ID=g732.t1.stp;Parent=g732.t1
JABGON010000007.1	AUGUSTUS	gene	139310	141263	.	+	.	ID=g733
JABGON010000007.1	AUGUSTUS	mRNA	139310	141263	1	+	.	ID=g733.t1;Parent=g733
JABGON010000007.1	AUGUSTUS	start_codon	139310	139312	.	+	0	ID=g733.t1.srt;Parent=g733.t1
JABGON010000007.1	AUGUSTUS	CDS	139310	139329	1	+	0	ID=g733.t1.c;Parent=g733.t1; product="Histidine-specific methyltransferase%2C SAM-dependent-domain containing protein"; Dbxref=UniProtKB/TrEMBL:A0A2S9ZXN0; go_function="molecular_function|0003674","binding|0005488","protein binding|0005515";go_component="cellular_component|0005575","cellular anatomical entity|0110165","obsolete intrinsic component of membrane|0031224","membrane|0016021"
JABGON010000007.1	AUGUSTUS	exon	139310	139329	.	+	.	ID=g733.t1.e1;Parent=g733.t1
JABGON010000007.1	AUGUSTUS	CDS	139389	139503	1	+	1	ID=g733.t1.c;Parent=g733.t1
JABGON010000007.1	AUGUSTUS	exon	139389	139503	.	+	.	ID=g733.t1.e2;Parent=g733.t1
JABGON010000007.1	AUGUSTUS	CDS	139568	139663	1	+	0	ID=g733.t1.c;Parent=g733.t1
JABGON010000007.1	AUGUSTUS	exon	139568	139663	.	+	.	ID=g733.t1.e3;Parent=g733.t1
JABGON010000007.1	AUGUSTUS	CDS	139778	139880	1	+	0	ID=g733.t1.c;Parent=g733.t1
JABGON010000007.1	AUGUSTUS	exon	139778	139880	.	+	.	ID=g733.t1.e4;Parent=g733.t1
JABGON010000007.1	AUGUSTUS	CDS	139937	140055	1	+	2	ID=g733.t1.c;Parent=g733.t1
JABGON010000007.1	AUGUSTUS	exon	139937	140055	.	+	.	ID=g733.t1.e5;Parent=g733.t1
JABGON010000007.1	AUGUSTUS	CDS	140109	140210	1	+	0	ID=g733.t1.c;Parent=g733.t1
JABGON010000007.1	AUGUSTUS	exon	140109	140210	.	+	.	ID=g733.t1.e6;Parent=g733.t1
JABGON010000007.1	AUGUSTUS	CDS	140268	140357	1	+	0	ID=g733.t1.c;Parent=g733.t1
JABGON010000007.1	AUGUSTUS	exon	140268	140357	.	+	.	ID=g733.t1.e7;Parent=g733.t1
JABGON010000007.1	AUGUSTUS	CDS	140420	140477	1	+	0	ID=g733.t1.c;Parent=g733.t1
JABGON010000007.1	AUGUSTUS	exon	140420	140477	.	+	.	ID=g733.t1.e8;Parent=g733.t1
JABGON010000007.1	AUGUSTUS	CDS	140538	140590	1	+	2	ID=g733.t1.c;Parent=g733.t1
JABGON010000007.1	AUGUSTUS	exon	140538	140590	.	+	.	ID=g733.t1.e9;Parent=g733.t1
JABGON010000007.1	AUGUSTUS	CDS	140663	140821	1	+	0	ID=g733.t1.c;Parent=g733.t1
JABGON010000007.1	AUGUSTUS	exon	140663	140821	.	+	.	ID=g733.t1.e10;Parent=g733.t1
JABGON010000007.1	AUGUSTUS	CDS	140883	141263	1	+	0	ID=g733.t1.c;Parent=g733.t1
JABGON010000007.1	AUGUSTUS	exon	140883	141263	.	+	.	ID=g733.t1.e11;Parent=g733.t1
JABGON010000007.1	AUGUSTUS	stop_codon	141261	141263	.	+	0	ID=g733.t1.stp;Parent=g733.t1
JABGON010000007.1	AUGUSTUS	mRNA	139310	141263	0.98	+	.	ID=g733.t2;Parent=g733
JABGON010000007.1	AUGUSTUS	start_codon	139310	139312	.	+	0	ID=g733.t2.srt;Parent=g733.t2
JABGON010000007.1	AUGUSTUS	CDS	139310	139329	1	+	0	ID=g733.t2.c;Parent=g733.t2; product="Histidine-specific methyltransferase%2C SAM-dependent-domain containing protein"; Dbxref=UniProtKB/TrEMBL:A0A2S9ZXN0; go_function="molecular_function|0003674","binding|0005488","protein binding|0005515";go_component="cellular_component|0005575","cellular anatomical entity|0110165","obsolete intrinsic component of membrane|0031224","membrane|0016021"
JABGON010000007.1	AUGUSTUS	exon	139310	139329	.	+	.	ID=g733.t2.e1;Parent=g733.t2
JABGON010000007.1	AUGUSTUS	CDS	139389	139503	1	+	1	ID=g733.t2.c;Parent=g733.t2
JABGON010000007.1	AUGUSTUS	exon	139389	139503	.	+	.	ID=g733.t2.e2;Parent=g733.t2
JABGON010000007.1	AUGUSTUS	CDS	139568	139720	0.99	+	0	ID=g733.t2.c;Parent=g733.t2
JABGON010000007.1	AUGUSTUS	exon	139568	139720	.	+	.	ID=g733.t2.e3;Parent=g733.t2
JABGON010000007.1	AUGUSTUS	CDS	139778	139880	1	+	0	ID=g733.t2.c;Parent=g733.t2
JABGON010000007.1	AUGUSTUS	exon	139778	139880	.	+	.	ID=g733.t2.e4;Parent=g733.t2
JABGON010000007.1	AUGUSTUS	CDS	139937	140055	1	+	2	ID=g733.t2.c;Parent=g733.t2
JABGON010000007.1	AUGUSTUS	exon	139937	140055	.	+	.	ID=g733.t2.e5;Parent=g733.t2
JABGON010000007.1	AUGUSTUS	CDS	140109	140210	1	+	0	ID=g733.t2.c;Parent=g733.t2
JABGON010000007.1	AUGUSTUS	exon	140109	140210	.	+	.	ID=g733.t2.e6;Parent=g733.t2
JABGON010000007.1	AUGUSTUS	CDS	140268	140357	1	+	0	ID=g733.t2.c;Parent=g733.t2
JABGON010000007.1	AUGUSTUS	exon	140268	140357	.	+	.	ID=g733.t2.e7;Parent=g733.t2
JABGON010000007.1	AUGUSTUS	CDS	140420	140477	1	+	0	ID=g733.t2.c;Parent=g733.t2
JABGON010000007.1	AUGUSTUS	exon	140420	140477	.	+	.	ID=g733.t2.e8;Parent=g733.t2
JABGON010000007.1	AUGUSTUS	CDS	140538	140590	1	+	2	ID=g733.t2.c;Parent=g733.t2
JABGON010000007.1	AUGUSTUS	exon	140538	140590	.	+	.	ID=g733.t2.e9;Parent=g733.t2
JABGON010000007.1	AUGUSTUS	CDS	140663	140821	1	+	0	ID=g733.t2.c;Parent=g733.t2
JABGON010000007.1	AUGUSTUS	exon	140663	140821	.	+	.	ID=g733.t2.e10;Parent=g733.t2
JABGON010000007.1	AUGUSTUS	CDS	140883	141263	0.99	+	0	ID=g733.t2.c;Parent=g733.t2
JABGON010000007.1	AUGUSTUS	exon	140883	141263	.	+	.	ID=g733.t2.e11;Parent=g733.t2
JABGON010000007.1	AUGUSTUS	stop_codon	141261	141263	.	+	0	ID=g733.t2.stp;Parent=g733.t2
JABGON010000007.1	AUGUSTUS	gene	141526	143242	.	+	.	ID=g734
JABGON010000007.1	AUGUSTUS	mRNA	141526	143242	0.99	+	.	ID=g734.t1;Parent=g734
JABGON010000007.1	AUGUSTUS	start_codon	141526	141528	.	+	0	ID=g734.t1.srt;Parent=g734.t1
JABGON010000007.1	AUGUSTUS	CDS	141526	141853	1	+	0	ID=g734.t1.c;Parent=g734.t1; product="hypothetical protein"; Dbxref=UniProtKB/TrEMBL:A0A0K3CN26
JABGON010000007.1	AUGUSTUS	exon	141526	141853	.	+	.	ID=g734.t1.e1;Parent=g734.t1
JABGON010000007.1	AUGUSTUS	CDS	141917	142697	0.99	+	2	ID=g734.t1.c;Parent=g734.t1
JABGON010000007.1	AUGUSTUS	exon	141917	142697	.	+	.	ID=g734.t1.e2;Parent=g734.t1
JABGON010000007.1	AUGUSTUS	CDS	142759	143242	1	+	1	ID=g734.t1.c;Parent=g734.t1
JABGON010000007.1	AUGUSTUS	exon	142759	143242	.	+	.	ID=g734.t1.e3;Parent=g734.t1
JABGON010000007.1	AUGUSTUS	stop_codon	143240	143242	.	+	0	ID=g734.t1.stp;Parent=g734.t1
JABGON010000007.1	AUGUSTUS	gene	143505	144184	.	+	.	ID=g735
JABGON010000007.1	AUGUSTUS	mRNA	143505	144184	1	+	.	ID=g735.t1;Parent=g735
JABGON010000007.1	AUGUSTUS	start_codon	143505	143507	.	+	0	ID=g735.t1.srt;Parent=g735.t1
JABGON010000007.1	AUGUSTUS	CDS	143505	143522	1	+	0	ID=g735.t1.c;Parent=g735.t1; product="tRNA (adenine(58)-N(1))-methyltransferase catalytic subunit TRM61"; Dbxref=UniProtKB/TrEMBL:A0A0K3CRD0; go_process="biological_process|0008150","cellular process|0009987","metabolic process|0008152","organonitrogen compound metabolic process|1901564","protein metabolic process|0019538","cellular metabolic process|0044237","macromolecule metabolic process|0043170","nitrogen compound metabolic process|0006807","organic substance metabolic process|0071704","cellular macromolecule metabolic process|0044260","primary metabolic process|0044238","catabolic process|0009056","cellular catabolic process|0044248","protein metabolic process|0044267","cellular macromolecule catabolic process|0044265","macromolecule catabolic process|0009057","organic substance catabolic process|1901575","protein modification process|0006464","protein modification process|0036211","macromolecule modification|0043412","proteolysis|0006508","modification-dependent protein catabolic process|0019941","modification-dependent macromolecule catabolic process|0043632","proteolysis involved in protein catabolic process|0051603","protein modification by small protein conjugation|0032446","protein modification by small protein conjugation or removal|0070647","protein ubiquitination|0016567","biological regulation|0065007","biosynthetic process|0009058","cellular biosynthetic process|0044249","organic substance biosynthetic process|1901576","regulation of biological process|0050789","cellular nitrogen compound metabolic process|0034641","peptide metabolic process|0006518","amide metabolic process|0043603","macromolecule biosynthetic process|0009059","cellular macromolecule biosynthetic process|0034645","cellular nitrogen compound biosynthetic process|0044271","organonitrogen compound biosynthetic process|1901566","amide biosynthetic process|0043604","translation|0006412","peptide biosynthetic process|0043043","regulation of metabolic process|0019222","regulation of proteolysis|0030162","regulation of protein metabolic process|0051246","regulation of primary metabolic process|0080090","regulation of cellular process|0050794","regulation of macromolecule metabolic process|0060255","regulation of nitrogen compound metabolic process|0051171";go_function="molecular_function|0003674","binding|0005488","protein binding|0005515","protein tag|0031386","enzyme binding|0019899","ubiquitin-like protein ligase binding|0044389","ubiquitin protein ligase binding|0031625","structural molecule activity|0005198","structural constituent of ribosome|0003735","G-protein beta-subunit binding|0031681";go_component="cellular_component|0005575","cellular anatomical entity|0110165","organelle|0043226","intracellular organelle|0043229","membrane-bounded organelle|0043227","intracellular membrane-bounded organelle|0043231","nucleus|0005634","cytoplasm|0005737","cytosol|0005829","protein-containing complex|0032991","ribonucleoprotein complex|1990904"
JABGON010000007.1	AUGUSTUS	exon	143505	143522	.	+	.	ID=g735.t1.e1;Parent=g735.t1
JABGON010000007.1	AUGUSTUS	CDS	143604	143621	1	+	0	ID=g735.t1.c;Parent=g735.t1
JABGON010000007.1	AUGUSTUS	exon	143604	143621	.	+	.	ID=g735.t1.e2;Parent=g735.t1
JABGON010000007.1	AUGUSTUS	CDS	143772	143801	1	+	0	ID=g735.t1.c;Parent=g735.t1
JABGON010000007.1	AUGUSTUS	exon	143772	143801	.	+	.	ID=g735.t1.e3;Parent=g735.t1
JABGON010000007.1	AUGUSTUS	CDS	143914	143996	1	+	0	ID=g735.t1.c;Parent=g735.t1
JABGON010000007.1	AUGUSTUS	exon	143914	143996	.	+	.	ID=g735.t1.e4;Parent=g735.t1
JABGON010000007.1	AUGUSTUS	CDS	144097	144184	1	+	1	ID=g735.t1.c;Parent=g735.t1
JABGON010000007.1	AUGUSTUS	exon	144097	144184	.	+	.	ID=g735.t1.e5;Parent=g735.t1
JABGON010000007.1	AUGUSTUS	stop_codon	144182	144184	.	+	0	ID=g735.t1.stp;Parent=g735.t1
JABGON010000007.1	AUGUSTUS	gene	147238	149560	.	+	.	ID=g736
JABGON010000007.1	AUGUSTUS	mRNA	147238	149560	1	+	.	ID=g736.t1;Parent=g736
JABGON010000007.1	AUGUSTUS	start_codon	147238	147240	.	+	0	ID=g736.t1.srt;Parent=g736.t1
JABGON010000007.1	AUGUSTUS	CDS	147238	147538	1	+	0	ID=g736.t1.c;Parent=g736.t1; product="hypothetical protein"; Dbxref=UniProtKB/TrEMBL:A0A0K3CQQ4; go_process="biological_process|0008150","cellular process|0009987","metabolic process|0008152","cellular metabolic process|0044237","organic substance metabolic process|0071704","primary metabolic process|0044238","small molecule metabolic process|0044281","organic acid metabolic process|0006082","oxoacid metabolic process|0043436","carboxylic acid metabolic process|0019752","tricarboxylic acid cycle|0006099","tricarboxylic acid metabolic process|0072350","alcohol metabolic process|0006066","organic hydroxy compound metabolic process|1901615","secondary alcohol metabolic process|1902652","NADP metabolic process|0006739","carbohydrate metabolic process|0005975","monocarboxylic acid metabolic process|0032787","cellular carbohydrate metabolic process|0044262","cellular aldehyde metabolic process|0006081","dicarboxylic acid metabolic process|0043648","2-oxoglutarate metabolic process|0006103","nitrogen compound metabolic process|0006807","organonitrogen compound metabolic process|1901564";go_function="molecular_function|0003674","binding|0005488","catalytic activity|0003824","ion binding|0043167","oxidoreductase activity|0016491","metal ion binding|0046872","cation binding|0043169","heterocyclic compound binding|1901363","organic cyclic compound binding|0097159","obsolete cofactor binding|0048037","small molecule binding|0036094","oxidoreductase activity, acting on the CH-OH group of donors, NAD or NADP as acceptor|0016616","oxidoreductase activity, acting on CH-OH group of donors|0016614","magnesium ion binding|0000287","nucleoside phosphate binding|1901265","nucleotide binding|0000166","obsolete coenzyme binding|0050662","NAD binding|0051287","protein binding|0005515";go_component="cellular_component|0005575","cellular anatomical entity|0110165","membrane-bounded organelle|0043227","intracellular membrane-bounded organelle|0043231","mitochondrion|0005739","intracellular organelle|0043229","organelle|0043226","cytosol|0005829"
JABGON010000007.1	AUGUSTUS	exon	147238	147538	.	+	.	ID=g736.t1.e1;Parent=g736.t1
JABGON010000007.1	AUGUSTUS	CDS	147706	147758	1	+	2	ID=g736.t1.c;Parent=g736.t1
JABGON010000007.1	AUGUSTUS	exon	147706	147758	.	+	.	ID=g736.t1.e2;Parent=g736.t1
JABGON010000007.1	AUGUSTUS	CDS	147871	147899	1	+	0	ID=g736.t1.c;Parent=g736.t1
JABGON010000007.1	AUGUSTUS	exon	147871	147899	.	+	.	ID=g736.t1.e3;Parent=g736.t1
JABGON010000007.1	AUGUSTUS	CDS	148020	148170	1	+	1	ID=g736.t1.c;Parent=g736.t1
JABGON010000007.1	AUGUSTUS	exon	148020	148170	.	+	.	ID=g736.t1.e4;Parent=g736.t1
JABGON010000007.1	AUGUSTUS	CDS	148223	148285	1	+	0	ID=g736.t1.c;Parent=g736.t1
JABGON010000007.1	AUGUSTUS	exon	148223	148285	.	+	.	ID=g736.t1.e5;Parent=g736.t1
JABGON010000007.1	AUGUSTUS	CDS	148357	148836	1	+	0	ID=g736.t1.c;Parent=g736.t1
JABGON010000007.1	AUGUSTUS	exon	148357	148836	.	+	.	ID=g736.t1.e6;Parent=g736.t1
JABGON010000007.1	AUGUSTUS	CDS	148899	149265	1	+	0	ID=g736.t1.c;Parent=g736.t1
JABGON010000007.1	AUGUSTUS	exon	148899	149265	.	+	.	ID=g736.t1.e7;Parent=g736.t1
JABGON010000007.1	AUGUSTUS	CDS	149323	149401	1	+	2	ID=g736.t1.c;Parent=g736.t1
JABGON010000007.1	AUGUSTUS	exon	149323	149401	.	+	.	ID=g736.t1.e8;Parent=g736.t1
JABGON010000007.1	AUGUSTUS	CDS	149515	149560	1	+	1	ID=g736.t1.c;Parent=g736.t1
JABGON010000007.1	AUGUSTUS	exon	149515	149560	.	+	.	ID=g736.t1.e9;Parent=g736.t1
JABGON010000007.1	AUGUSTUS	stop_codon	149558	149560	.	+	0	ID=g736.t1.stp;Parent=g736.t1
JABGON010000007.1	AUGUSTUS	gene	149789	152251	.	+	.	ID=g737
JABGON010000007.1	AUGUSTUS	mRNA	149789	152251	1	+	.	ID=g737.t1;Parent=g737
JABGON010000007.1	AUGUSTUS	start_codon	149789	149791	.	+	0	ID=g737.t1.srt;Parent=g737.t1
JABGON010000007.1	AUGUSTUS	CDS	149789	150239	1	+	0	ID=g737.t1.c;Parent=g737.t1; product="hypothetical protein"; Dbxref=UniProtKB/TrEMBL:A0A2S9ZXK5; go_process="biological regulation|0065007","regulation of biological process|0050789","biological_process|0008150","regulation of cellular process|0050794";go_function="molecular_function|0003674";go_component="cellular anatomical entity|0110165","cellular_component|0005575","intracellular organelle|0043229","organelle|0043226","membrane-bounded organelle|0043227","intracellular membrane-bounded organelle|0043231","nucleus|0005634"
JABGON010000007.1	AUGUSTUS	exon	149789	150239	.	+	.	ID=g737.t1.e1;Parent=g737.t1
JABGON010000007.1	AUGUSTUS	CDS	150338	150444	1	+	2	ID=g737.t1.c;Parent=g737.t1
JABGON010000007.1	AUGUSTUS	exon	150338	150444	.	+	.	ID=g737.t1.e2;Parent=g737.t1
JABGON010000007.1	AUGUSTUS	CDS	150529	150630	1	+	0	ID=g737.t1.c;Parent=g737.t1
JABGON010000007.1	AUGUSTUS	exon	150529	150630	.	+	.	ID=g737.t1.e3;Parent=g737.t1
JABGON010000007.1	AUGUSTUS	CDS	150699	151228	1	+	0	ID=g737.t1.c;Parent=g737.t1
JABGON010000007.1	AUGUSTUS	exon	150699	151228	.	+	.	ID=g737.t1.e4;Parent=g737.t1
JABGON010000007.1	AUGUSTUS	CDS	151286	151802	1	+	1	ID=g737.t1.c;Parent=g737.t1
JABGON010000007.1	AUGUSTUS	exon	151286	151802	.	+	.	ID=g737.t1.e5;Parent=g737.t1
JABGON010000007.1	AUGUSTUS	CDS	151865	152251	1	+	0	ID=g737.t1.c;Parent=g737.t1
JABGON010000007.1	AUGUSTUS	exon	151865	152251	.	+	.	ID=g737.t1.e6;Parent=g737.t1
JABGON010000007.1	AUGUSTUS	stop_codon	152249	152251	.	+	0	ID=g737.t1.stp;Parent=g737.t1
JABGON010000007.1	AUGUSTUS	gene	152530	153631	.	+	.	ID=g738
JABGON010000007.1	AUGUSTUS	mRNA	152530	153631	1	+	.	ID=g738.t1;Parent=g738
JABGON010000007.1	AUGUSTUS	start_codon	152530	152532	.	+	0	ID=g738.t1.srt;Parent=g738.t1
JABGON010000007.1	AUGUSTUS	CDS	152530	152621	1	+	0	ID=g738.t1.c;Parent=g738.t1; product="F-box domain-containing protein"; Dbxref=UniProtKB/TrEMBL:A0A2S9ZXM4; go_component="cellular_component|0005575","cellular anatomical entity|0110165"
JABGON010000007.1	AUGUSTUS	exon	152530	152621	.	+	.	ID=g738.t1.e1;Parent=g738.t1
JABGON010000007.1	AUGUSTUS	CDS	152854	153056	1	+	1	ID=g738.t1.c;Parent=g738.t1
JABGON010000007.1	AUGUSTUS	exon	152854	153056	.	+	.	ID=g738.t1.e2;Parent=g738.t1
JABGON010000007.1	AUGUSTUS	CDS	153122	153172	1	+	2	ID=g738.t1.c;Parent=g738.t1
JABGON010000007.1	AUGUSTUS	exon	153122	153172	.	+	.	ID=g738.t1.e3;Parent=g738.t1
JABGON010000007.1	AUGUSTUS	CDS	153259	153363	1	+	2	ID=g738.t1.c;Parent=g738.t1
JABGON010000007.1	AUGUSTUS	exon	153259	153363	.	+	.	ID=g738.t1.e4;Parent=g738.t1
JABGON010000007.1	AUGUSTUS	CDS	153477	153631	1	+	2	ID=g738.t1.c;Parent=g738.t1
JABGON010000007.1	AUGUSTUS	exon	153477	153631	.	+	.	ID=g738.t1.e5;Parent=g738.t1
JABGON010000007.1	AUGUSTUS	stop_codon	153629	153631	.	+	0	ID=g738.t1.stp;Parent=g738.t1
JABGON010000007.1	AUGUSTUS	gene	155915	157024	.	-	.	ID=g739
JABGON010000007.1	AUGUSTUS	mRNA	155915	157024	1	-	.	ID=g739.t1;Parent=g739
JABGON010000007.1	AUGUSTUS	stop_codon	155915	155917	.	-	0	ID=g739.t1.stp;Parent=g739.t1
JABGON010000007.1	AUGUSTUS	CDS	155915	156117	1	-	2	ID=g739.t1.c;Parent=g739.t1; product="F-box domain-containing protein"; Dbxref=UniProtKB/TrEMBL:A0A2S9ZXR4; go_process="biological_process|0008150","cellular process|0009987","metabolic process|0008152","cellular metabolic process|0044237","primary metabolic process|0044238","organic substance metabolic process|0071704","cell cycle|0007049","macromolecule metabolic process|0043170","nitrogen compound metabolic process|0006807","cellular nitrogen compound metabolic process|0034641","organic cyclic compound metabolic process|1901360","cellular aromatic compound metabolic process|0006725","heterocycle metabolic process|0046483","nucleic acid metabolic process|0090304","nucleobase-containing compound metabolic process|0006139","RNA processing|0006396","mRNA metabolic process|0016071","mRNA processing|0006397","RNA metabolic process|0016070","RNA splicing|0008380","RNA splicing, via transesterification reactions|0000375","RNA splicing, via transesterification reactions with bulged adenosine as nucleophile|0000377","mRNA splicing, via spliceosome|0000398","mRNA cis splicing, via spliceosome|0045292";go_component="cellular_component|0005575","cellular anatomical entity|0110165","membrane-bounded organelle|0043227","organelle|0043226","intracellular organelle|0043229","intracellular membrane-bounded organelle|0043231","cytosol|0005829","protein-containing complex|0032991","nucleus|0005634","ribonucleoprotein complex|1990904","spliceosomal complex|0005681","post-mRNA release spliceosomal complex|0071014"
JABGON010000007.1	AUGUSTUS	exon	155915	156117	.	-	.	ID=g739.t1.e1;Parent=g739.t1
JABGON010000007.1	AUGUSTUS	CDS	156183	156457	1	-	1	ID=g739.t1.c;Parent=g739.t1
JABGON010000007.1	AUGUSTUS	exon	156183	156457	.	-	.	ID=g739.t1.e2;Parent=g739.t1
JABGON010000007.1	AUGUSTUS	CDS	156576	157024	1	-	0	ID=g739.t1.c;Parent=g739.t1
JABGON010000007.1	AUGUSTUS	exon	156576	157024	.	-	.	ID=g739.t1.e3;Parent=g739.t1
JABGON010000007.1	AUGUSTUS	start_codon	157022	157024	.	-	0	ID=g739.t1.srt;Parent=g739.t1
JABGON010000007.1	GeneMark.hmm3	gene	157094	160880	.	+	.	ID=g740
JABGON010000007.1	GeneMark.hmm3	mRNA	157094	160880	.	+	.	ID=g740.t1;Parent=g740
JABGON010000007.1	GeneMark.hmm3	start_codon	157094	157096	.	+	0	ID=g740.t1.srt;Parent=g740.t1
JABGON010000007.1	GeneMark.hmm3	CDS	157094	157268	.	+	0	ID=g740.t1.c;Parent=g740.t1; product="hypothetical protein"; go_process="biological_process|0008150","cellular process|0009987","metabolic process|0008152","primary metabolic process|0044238","organic substance metabolic process|0071704","cellular metabolic process|0044237","response to stimulus|0050896","macromolecule metabolic process|0043170","nitrogen compound metabolic process|0006807","organonitrogen compound metabolic process|1901564","cellular macromolecule metabolic process|0044260","protein metabolic process|0019538","macromolecule modification|0043412","protein modification process|0036211","protein modification process|0006464","carbohydrate metabolic process|0005975","protein metabolic process|0044267","response to chemical|0042221","carbohydrate derivative metabolic process|1901135","response to organic substance|0010033","response to stress|0006950","glycoprotein metabolic process|0009100","cellular response to stimulus|0051716","cellular response to stress|0033554","protein deglycosylation|0006517","catabolic process|0009056","organic substance catabolic process|1901575","cellular catabolic process|0044248","response to organonitrogen compound|0010243","response to nitrogen compound|1901698","cellular macromolecule catabolic process|0044265","macromolecule catabolic process|0009057","proteasome-mediated ubiquitin-dependent protein catabolic process|0043161","organonitrogen compound catabolic process|1901565","protein catabolic process|0030163","proteasomal protein catabolic process|0010498","proteolysis|0006508","modification-dependent protein catabolic process|0019941","ubiquitin-dependent protein catabolic process|0006511","modification-dependent macromolecule catabolic process|0043632","proteolysis involved in protein catabolic process|0051603","response to endoplasmic reticulum stress|0034976","ERAD pathway|0036503","ubiquitin-dependent ERAD pathway|0030433","glycosylation|0070085","macromolecule glycosylation|0043413","protein glycosylation|0006486","biological regulation|0065007","regulation of biological process|0050789","regulation of cellular process|0050794","response to unfolded protein|0006986","response to topologically incorrect protein|0035966","response to oxygen-containing compound|1901700","positive regulation of biological process|0048518","carbohydrate derivative catabolic process|1901136","positive regulation of cellular process|0048522","regulation of response to stimulus|0048583","regulation of response to stress|0080134","positive regulation of response to stimulus|0048584";go_function="molecular_function|0003674","binding|0005488","ion binding|0043167","metal ion binding|0046872","cation binding|0043169","calcium ion binding|0005509","catalytic activity|0003824","hydrolase activity|0016787","hydrolase activity, hydrolyzing O-glycosyl compounds|0004553","hydrolase activity, acting on glycosyl bonds|0016798","mannosidase activity|0015923","protein binding|0005515","signaling receptor binding|0005102","signaling receptor activator activity|0030546","receptor ligand activity|0048018","signaling receptor regulator activity|0030545","hormone activity|0005179","G protein-coupled receptor binding|0001664","molecular function regulator activity|0098772","neuropeptide receptor binding|0071855";go_component="cellular_component|0005575","cellular anatomical entity|0110165","membrane|0016020","membrane-bounded organelle|0043227","intracellular membrane-bounded organelle|0043231","organelle|0043226","intracellular organelle|0043229","endoplasmic reticulum|0005783","membrane|0016021","obsolete intrinsic component of membrane|0031224"
JABGON010000007.1	GeneMark.hmm3	exon	157094	157268	.	+	0	ID=g740.t1.e1;Parent=g740.t1
JABGON010000007.1	GeneMark.hmm3	mRNA	157094	160880	.	+	.	ID=g740.t1;Parent=g740
JABGON010000007.1	GeneMark.hmm3	CDS	157331	157473	.	+	2	ID=g740.t1.c;Parent=g740.t1; product="hypothetical protein"; go_process="biological_process|0008150","cellular process|0009987","metabolic process|0008152","primary metabolic process|0044238","organic substance metabolic process|0071704","cellular metabolic process|0044237","response to stimulus|0050896","macromolecule metabolic process|0043170","nitrogen compound metabolic process|0006807","organonitrogen compound metabolic process|1901564","cellular macromolecule metabolic process|0044260","protein metabolic process|0019538","macromolecule modification|0043412","protein modification process|0036211","protein modification process|0006464","carbohydrate metabolic process|0005975","protein metabolic process|0044267","response to chemical|0042221","carbohydrate derivative metabolic process|1901135","response to organic substance|0010033","response to stress|0006950","glycoprotein metabolic process|0009100","cellular response to stimulus|0051716","cellular response to stress|0033554","protein deglycosylation|0006517","catabolic process|0009056","organic substance catabolic process|1901575","cellular catabolic process|0044248","response to organonitrogen compound|0010243","response to nitrogen compound|1901698","cellular macromolecule catabolic process|0044265","macromolecule catabolic process|0009057","proteasome-mediated ubiquitin-dependent protein catabolic process|0043161","organonitrogen compound catabolic process|1901565","protein catabolic process|0030163","proteasomal protein catabolic process|0010498","proteolysis|0006508","modification-dependent protein catabolic process|0019941","ubiquitin-dependent protein catabolic process|0006511","modification-dependent macromolecule catabolic process|0043632","proteolysis involved in protein catabolic process|0051603","response to endoplasmic reticulum stress|0034976","ERAD pathway|0036503","ubiquitin-dependent ERAD pathway|0030433","glycosylation|0070085","macromolecule glycosylation|0043413","protein glycosylation|0006486","biological regulation|0065007","regulation of biological process|0050789","regulation of cellular process|0050794","response to unfolded protein|0006986","response to topologically incorrect protein|0035966","response to oxygen-containing compound|1901700","positive regulation of biological process|0048518","carbohydrate derivative catabolic process|1901136","positive regulation of cellular process|0048522","regulation of response to stimulus|0048583","regulation of response to stress|0080134","positive regulation of response to stimulus|0048584";go_function="molecular_function|0003674","binding|0005488","ion binding|0043167","metal ion binding|0046872","cation binding|0043169","calcium ion binding|0005509","catalytic activity|0003824","hydrolase activity|0016787","hydrolase activity, hydrolyzing O-glycosyl compounds|0004553","hydrolase activity, acting on glycosyl bonds|0016798","mannosidase activity|0015923","protein binding|0005515","signaling receptor binding|0005102","signaling receptor activator activity|0030546","receptor ligand activity|0048018","signaling receptor regulator activity|0030545","hormone activity|0005179","G protein-coupled receptor binding|0001664","molecular function regulator activity|0098772","neuropeptide receptor binding|0071855";go_component="cellular_component|0005575","cellular anatomical entity|0110165","membrane|0016020","membrane-bounded organelle|0043227","intracellular membrane-bounded organelle|0043231","organelle|0043226","intracellular organelle|0043229","endoplasmic reticulum|0005783","membrane|0016021","obsolete intrinsic component of membrane|0031224"
JABGON010000007.1	GeneMark.hmm3	exon	157331	157473	.	+	2	ID=g740.t1.e1;Parent=g740.t1
JABGON010000007.1	GeneMark.hmm3	CDS	157534	157653	.	+	0	ID=g740.t1.c;Parent=g740.t1
JABGON010000007.1	GeneMark.hmm3	exon	157534	157653	.	+	0	ID=g740.t1.e2;Parent=g740.t1
JABGON010000007.1	GeneMark.hmm3	CDS	157711	157960	.	+	0	ID=g740.t1.c;Parent=g740.t1
JABGON010000007.1	GeneMark.hmm3	exon	157711	157960	.	+	0	ID=g740.t1.e3;Parent=g740.t1
JABGON010000007.1	GeneMark.hmm3	CDS	158036	158240	.	+	2	ID=g740.t1.c;Parent=g740.t1
JABGON010000007.1	GeneMark.hmm3	exon	158036	158240	.	+	2	ID=g740.t1.e4;Parent=g740.t1
JABGON010000007.1	GeneMark.hmm3	CDS	158348	158456	.	+	1	ID=g740.t1.c;Parent=g740.t1
JABGON010000007.1	GeneMark.hmm3	exon	158348	158456	.	+	1	ID=g740.t1.e5;Parent=g740.t1
JABGON010000007.1	GeneMark.hmm3	CDS	158537	158754	.	+	0	ID=g740.t1.c;Parent=g740.t1
JABGON010000007.1	GeneMark.hmm3	exon	158537	158754	.	+	0	ID=g740.t1.e6;Parent=g740.t1
JABGON010000007.1	GeneMark.hmm3	CDS	158810	159026	.	+	1	ID=g740.t1.c;Parent=g740.t1
JABGON010000007.1	GeneMark.hmm3	exon	158810	159026	.	+	1	ID=g740.t1.e7;Parent=g740.t1
JABGON010000007.1	GeneMark.hmm3	CDS	159084	159416	.	+	0	ID=g740.t1.c;Parent=g740.t1
JABGON010000007.1	GeneMark.hmm3	exon	159084	159416	.	+	0	ID=g740.t1.e8;Parent=g740.t1
JABGON010000007.1	GeneMark.hmm3	CDS	159738	159911	.	+	0	ID=g740.t1.c;Parent=g740.t1
JABGON010000007.1	GeneMark.hmm3	exon	159738	159911	.	+	0	ID=g740.t1.e9;Parent=g740.t1
JABGON010000007.1	GeneMark.hmm3	CDS	159972	160880	.	+	0	ID=g740.t1.c;Parent=g740.t1
JABGON010000007.1	GeneMark.hmm3	exon	159972	160880	.	+	0	ID=g740.t1.e10;Parent=g740.t1
JABGON010000007.1	GeneMark.hmm3	stop_codon	160878	160880	.	+	0	ID=g740.t1.stp;Parent=g740.t1
JABGON010000007.1	AUGUSTUS	gene	161024	161892	.	-	.	ID=g741
JABGON010000007.1	AUGUSTUS	mRNA	161024	161892	0.89	-	.	ID=g741.t1;Parent=g741
JABGON010000007.1	AUGUSTUS	stop_codon	161024	161026	.	-	0	ID=g741.t1.stp;Parent=g741.t1
JABGON010000007.1	AUGUSTUS	CDS	161024	161371	0.94	-	0	ID=g741.t1.c;Parent=g741.t1; product="Alpha/Beta hydrolase fold"; Dbxref=UniProtKB/TrEMBL:A0A0K3CQQ8; go_process="biological_process|0008150","cellular process|0009987","metabolic process|0008152","cellular metabolic process|0044237","organic substance metabolic process|0071704","primary metabolic process|0044238","biosynthetic process|0009058","nitrogen compound metabolic process|0006807","cellular biosynthetic process|0044249","organonitrogen compound metabolic process|1901564","small molecule metabolic process|0044281","organic substance biosynthetic process|1901576","obsolete cofactor metabolic process|0051186","phosphorus metabolic process|0006793","phosphate-containing compound metabolic process|0006796","cellular nitrogen compound metabolic process|0034641","obsolete cofactor biosynthetic process|0051188","organic cyclic compound metabolic process|1901360","organophosphate metabolic process|0019637","heterocycle metabolic process|0046483","cellular aromatic compound metabolic process|0006725","organonitrogen compound biosynthetic process|1901566","small molecule biosynthetic process|0044283","carboxylic acid metabolic process|0019752","organic cyclic compound biosynthetic process|1901362","organophosphate biosynthetic process|0090407","organic acid metabolic process|0006082","oxoacid metabolic process|0043436","cellular nitrogen compound biosynthetic process|0044271","organic hydroxy compound metabolic process|1901615","obsolete coenzyme metabolic process|0006732","obsolete coenzyme biosynthetic process|0009108","heterocycle biosynthetic process|0018130","xenobiotic metabolic process|0017144","aromatic compound biosynthetic process|0019438","organic hydroxy compound biosynthetic process|1901617","amino acid metabolic process|0006520","vitamin metabolic process|0006766","vitamin biosynthetic process|0009110","alpha-amino acid metabolic process|1901605","water-soluble vitamin metabolic process|0006767","water-soluble vitamin biosynthetic process|0042364","glutamine family amino acid metabolic process|0009064","cellular aldehyde metabolic process|0006081","pyridine-containing compound biosynthetic process|0072525","pyridine-containing compound metabolic process|0072524","glutamine metabolic process|0006541","aldehyde biosynthetic process|0046184","vitamin B6 metabolic process|0042816","catabolic process|0009056","organic substance catabolic process|1901575","cellular catabolic process|0044248","organonitrogen compound catabolic process|1901565","biological regulation|0065007","small molecule catabolic process|0044282","carboxylic acid catabolic process|0046395","organic acid catabolic process|0016054";go_function="molecular_function|0003674","catalytic activity|0003824","hydrolase activity|0016787","hydrolase activity, acting on carbon-nitrogen (but not peptide) bonds, in linear amides|0016811","lyase activity|0016829","hydrolase activity, acting on carbon-nitrogen (but not peptide) bonds|0016810","carbon-nitrogen lyase activity|0016840","binding|0005488","protein binding|0005515","protein dimerization activity|0046983","protein heterodimerization activity|0046982";go_component="cellular_component|0005575","cellular anatomical entity|0110165","cytosol|0005829","protein-containing complex|0032991","catalytic complex|1902494"
JABGON010000007.1	AUGUSTUS	exon	161024	161371	.	-	.	ID=g741.t1.e1;Parent=g741.t1
JABGON010000007.1	AUGUSTUS	CDS	161435	161801	0.95	-	1	ID=g741.t1.c;Parent=g741.t1
JABGON010000007.1	AUGUSTUS	exon	161435	161801	.	-	.	ID=g741.t1.e2;Parent=g741.t1
JABGON010000007.1	AUGUSTUS	CDS	161855	161892	1	-	0	ID=g741.t1.c;Parent=g741.t1
JABGON010000007.1	AUGUSTUS	exon	161855	161892	.	-	.	ID=g741.t1.e3;Parent=g741.t1
JABGON010000007.1	AUGUSTUS	start_codon	161890	161892	.	-	0	ID=g741.t1.srt;Parent=g741.t1
JABGON010000007.1	AUGUSTUS	mRNA	161024	161892	1	-	.	ID=g741.t2;Parent=g741
JABGON010000007.1	AUGUSTUS	stop_codon	161024	161026	.	-	0	ID=g741.t2.stp;Parent=g741.t2
JABGON010000007.1	AUGUSTUS	CDS	161024	161371	1	-	0	ID=g741.t2.c;Parent=g741.t2; product="Alpha/Beta hydrolase fold"; Dbxref=UniProtKB/TrEMBL:A0A0K3CQQ8; go_process="biological_process|0008150","cellular process|0009987","metabolic process|0008152","cellular metabolic process|0044237","organic substance metabolic process|0071704","primary metabolic process|0044238","biosynthetic process|0009058","nitrogen compound metabolic process|0006807","cellular biosynthetic process|0044249","organonitrogen compound metabolic process|1901564","small molecule metabolic process|0044281","organic substance biosynthetic process|1901576","obsolete cofactor metabolic process|0051186","phosphorus metabolic process|0006793","phosphate-containing compound metabolic process|0006796","cellular nitrogen compound metabolic process|0034641","obsolete cofactor biosynthetic process|0051188","organic cyclic compound metabolic process|1901360","organophosphate metabolic process|0019637","heterocycle metabolic process|0046483","cellular aromatic compound metabolic process|0006725","organonitrogen compound biosynthetic process|1901566","small molecule biosynthetic process|0044283","carboxylic acid metabolic process|0019752","organic cyclic compound biosynthetic process|1901362","organophosphate biosynthetic process|0090407","organic acid metabolic process|0006082","oxoacid metabolic process|0043436","cellular nitrogen compound biosynthetic process|0044271","organic hydroxy compound metabolic process|1901615","obsolete coenzyme metabolic process|0006732","obsolete coenzyme biosynthetic process|0009108","heterocycle biosynthetic process|0018130","xenobiotic metabolic process|0017144","aromatic compound biosynthetic process|0019438","organic hydroxy compound biosynthetic process|1901617","amino acid metabolic process|0006520","vitamin metabolic process|0006766","vitamin biosynthetic process|0009110","alpha-amino acid metabolic process|1901605","water-soluble vitamin metabolic process|0006767","water-soluble vitamin biosynthetic process|0042364","glutamine family amino acid metabolic process|0009064","cellular aldehyde metabolic process|0006081","pyridine-containing compound biosynthetic process|0072525","pyridine-containing compound metabolic process|0072524","glutamine metabolic process|0006541","aldehyde biosynthetic process|0046184","vitamin B6 metabolic process|0042816","catabolic process|0009056","organic substance catabolic process|1901575","cellular catabolic process|0044248","organonitrogen compound catabolic process|1901565","biological regulation|0065007","small molecule catabolic process|0044282","carboxylic acid catabolic process|0046395","organic acid catabolic process|0016054";go_function="molecular_function|0003674","catalytic activity|0003824","hydrolase activity|0016787","hydrolase activity, acting on carbon-nitrogen (but not peptide) bonds, in linear amides|0016811","lyase activity|0016829","hydrolase activity, acting on carbon-nitrogen (but not peptide) bonds|0016810","carbon-nitrogen lyase activity|0016840","binding|0005488","protein binding|0005515","protein dimerization activity|0046983","protein heterodimerization activity|0046982";go_component="cellular_component|0005575","cellular anatomical entity|0110165","cytosol|0005829","protein-containing complex|0032991","catalytic complex|1902494"
JABGON010000007.1	AUGUSTUS	exon	161024	161371	.	-	.	ID=g741.t2.e1;Parent=g741.t2
JABGON010000007.1	AUGUSTUS	CDS	161435	161780	1	-	1	ID=g741.t2.c;Parent=g741.t2
JABGON010000007.1	AUGUSTUS	exon	161435	161780	.	-	.	ID=g741.t2.e2;Parent=g741.t2
JABGON010000007.1	AUGUSTUS	CDS	161855	161892	1	-	0	ID=g741.t2.c;Parent=g741.t2
JABGON010000007.1	AUGUSTUS	exon	161855	161892	.	-	.	ID=g741.t2.e3;Parent=g741.t2
JABGON010000007.1	AUGUSTUS	start_codon	161890	161892	.	-	0	ID=g741.t2.srt;Parent=g741.t2
JABGON010000007.1	AUGUSTUS	gene	162089	163699	.	+	.	ID=g742
JABGON010000007.1	AUGUSTUS	mRNA	162089	163699	1	+	.	ID=g742.t1;Parent=g742
JABGON010000007.1	AUGUSTUS	start_codon	162089	162091	.	+	0	ID=g742.t1.srt;Parent=g742.t1
JABGON010000007.1	AUGUSTUS	CDS	162089	162169	1	+	0	ID=g742.t1.c;Parent=g742.t1; product="Dcp2%2C box A domain-domain containing protein"; Dbxref=UniProtKB/TrEMBL:A0A0K3CPX9; go_process="biological_process|0008150","cellular process|0009987","metabolic process|0008152","cellular metabolic process|0044237","small molecule metabolic process|0044281","primary metabolic process|0044238","organic substance metabolic process|0071704","carboxylic acid metabolic process|0019752","phosphorus metabolic process|0006793","oxoacid metabolic process|0043436","phosphate-containing compound metabolic process|0006796","xenobiotic metabolic process|0017144","biosynthetic process|0009058","organic acid metabolic process|0006082","organonitrogen compound metabolic process|1901564","cellular biosynthetic process|0044249","nitrogen compound metabolic process|0006807","organophosphate metabolic process|0019637","organic substance biosynthetic process|1901576","organonitrogen compound biosynthetic process|1901566","obsolete cofactor metabolic process|0051186","organophosphate biosynthetic process|0090407","obsolete cofactor biosynthetic process|0051188","organic cyclic compound metabolic process|1901360","cellular nitrogen compound metabolic process|0034641","organic cyclic compound biosynthetic process|1901362","heterocycle metabolic process|0046483","small molecule biosynthetic process|0044283","cellular aromatic compound metabolic process|0006725","heterocycle biosynthetic process|0018130","amino acid metabolic process|0006520","aromatic compound biosynthetic process|0019438","cellular nitrogen compound biosynthetic process|0044271","obsolete coenzyme metabolic process|0006732","organic hydroxy compound metabolic process|1901615","vitamin metabolic process|0006766","obsolete coenzyme biosynthetic process|0009108","vitamin biosynthetic process|0009110","water-soluble vitamin metabolic process|0006767","water-soluble vitamin biosynthetic process|0042364","cellular aldehyde metabolic process|0006081","organic hydroxy compound biosynthetic process|1901617","aldehyde biosynthetic process|0046184","pyridine-containing compound biosynthetic process|0072525","pyridine-containing compound metabolic process|0072524","vitamin B6 metabolic process|0042816";go_function="molecular_function|0003674","catalytic activity|0003824","lyase activity|0016829","carbon-nitrogen lyase activity|0016840","binding|0005488","protein binding|0005515","protein dimerization activity|0046983","protein heterodimerization activity|0046982";go_component="cellular_component|0005575","cellular anatomical entity|0110165","cytosol|0005829","organelle|0043226","intracellular organelle|0043229","membrane-bounded organelle|0043227"; ec_number=4.3.3.6
JABGON010000007.1	AUGUSTUS	exon	162089	162169	.	+	.	ID=g742.t1.e1;Parent=g742.t1
JABGON010000007.1	AUGUSTUS	CDS	162245	162281	1	+	0	ID=g742.t1.c;Parent=g742.t1
JABGON010000007.1	AUGUSTUS	exon	162245	162281	.	+	.	ID=g742.t1.e2;Parent=g742.t1
JABGON010000007.1	AUGUSTUS	CDS	162368	162429	1	+	2	ID=g742.t1.c;Parent=g742.t1
JABGON010000007.1	AUGUSTUS	exon	162368	162429	.	+	.	ID=g742.t1.e3;Parent=g742.t1
JABGON010000007.1	AUGUSTUS	CDS	162497	162598	1	+	0	ID=g742.t1.c;Parent=g742.t1
JABGON010000007.1	AUGUSTUS	exon	162497	162598	.	+	.	ID=g742.t1.e4;Parent=g742.t1
JABGON010000007.1	AUGUSTUS	CDS	162657	162733	1	+	0	ID=g742.t1.c;Parent=g742.t1
JABGON010000007.1	AUGUSTUS	exon	162657	162733	.	+	.	ID=g742.t1.e5;Parent=g742.t1
JABGON010000007.1	AUGUSTUS	CDS	162797	162845	1	+	1	ID=g742.t1.c;Parent=g742.t1
JABGON010000007.1	AUGUSTUS	exon	162797	162845	.	+	.	ID=g742.t1.e6;Parent=g742.t1
JABGON010000007.1	AUGUSTUS	CDS	162916	162931	1	+	0	ID=g742.t1.c;Parent=g742.t1
JABGON010000007.1	AUGUSTUS	exon	162916	162931	.	+	.	ID=g742.t1.e7;Parent=g742.t1
JABGON010000007.1	AUGUSTUS	CDS	162995	163069	1	+	2	ID=g742.t1.c;Parent=g742.t1
JABGON010000007.1	AUGUSTUS	exon	162995	163069	.	+	.	ID=g742.t1.e8;Parent=g742.t1
JABGON010000007.1	AUGUSTUS	CDS	163187	163439	1	+	2	ID=g742.t1.c;Parent=g742.t1
JABGON010000007.1	AUGUSTUS	exon	163187	163439	.	+	.	ID=g742.t1.e9;Parent=g742.t1
JABGON010000007.1	AUGUSTUS	CDS	163513	163699	1	+	1	ID=g742.t1.c;Parent=g742.t1
JABGON010000007.1	AUGUSTUS	exon	163513	163699	.	+	.	ID=g742.t1.e10;Parent=g742.t1
JABGON010000007.1	AUGUSTUS	stop_codon	163697	163699	.	+	0	ID=g742.t1.stp;Parent=g742.t1
JABGON010000007.1	AUGUSTUS	gene	164596	166081	.	-	.	ID=g743
JABGON010000007.1	AUGUSTUS	mRNA	164596	166081	1	-	.	ID=g743.t1;Parent=g743
JABGON010000007.1	AUGUSTUS	stop_codon	164596	164598	.	-	0	ID=g743.t1.stp;Parent=g743.t1
JABGON010000007.1	AUGUSTUS	CDS	164596	164681	1	-	2	ID=g743.t1.c;Parent=g743.t1; product="hypothetical protein"; go_function="molecular_function|0003674";go_component="cellular_component|0005575"
JABGON010000007.1	AUGUSTUS	exon	164596	164681	.	-	.	ID=g743.t1.e1;Parent=g743.t1
JABGON010000007.1	AUGUSTUS	CDS	164739	164766	1	-	0	ID=g743.t1.c;Parent=g743.t1
JABGON010000007.1	AUGUSTUS	exon	164739	164766	.	-	.	ID=g743.t1.e2;Parent=g743.t1
JABGON010000007.1	AUGUSTUS	CDS	164824	164875	1	-	1	ID=g743.t1.c;Parent=g743.t1
JABGON010000007.1	AUGUSTUS	exon	164824	164875	.	-	.	ID=g743.t1.e3;Parent=g743.t1
JABGON010000007.1	AUGUSTUS	CDS	164931	165027	1	-	2	ID=g743.t1.c;Parent=g743.t1
JABGON010000007.1	AUGUSTUS	exon	164931	165027	.	-	.	ID=g743.t1.e4;Parent=g743.t1
JABGON010000007.1	AUGUSTUS	CDS	165091	165263	1	-	1	ID=g743.t1.c;Parent=g743.t1
JABGON010000007.1	AUGUSTUS	exon	165091	165263	.	-	.	ID=g743.t1.e5;Parent=g743.t1
JABGON010000007.1	AUGUSTUS	CDS	165324	165344	1	-	1	ID=g743.t1.c;Parent=g743.t1
JABGON010000007.1	AUGUSTUS	exon	165324	165344	.	-	.	ID=g743.t1.e6;Parent=g743.t1
JABGON010000007.1	AUGUSTUS	CDS	165405	165688	1	-	0	ID=g743.t1.c;Parent=g743.t1
JABGON010000007.1	AUGUSTUS	exon	165405	165688	.	-	.	ID=g743.t1.e7;Parent=g743.t1
JABGON010000007.1	AUGUSTUS	CDS	165751	165903	1	-	0	ID=g743.t1.c;Parent=g743.t1
JABGON010000007.1	AUGUSTUS	exon	165751	165903	.	-	.	ID=g743.t1.e8;Parent=g743.t1
JABGON010000007.1	AUGUSTUS	CDS	165968	166081	1	-	0	ID=g743.t1.c;Parent=g743.t1
JABGON010000007.1	AUGUSTUS	exon	165968	166081	.	-	.	ID=g743.t1.e9;Parent=g743.t1
JABGON010000007.1	AUGUSTUS	start_codon	166079	166081	.	-	0	ID=g743.t1.srt;Parent=g743.t1
JABGON010000007.1	AUGUSTUS	gene	166317	167489	.	+	.	ID=g744
JABGON010000007.1	AUGUSTUS	mRNA	166317	167489	1	+	.	ID=g744.t1;Parent=g744
JABGON010000007.1	AUGUSTUS	start_codon	166317	166319	.	+	0	ID=g744.t1.srt;Parent=g744.t1
JABGON010000007.1	AUGUSTUS	CDS	166317	166383	1	+	0	ID=g744.t1.c;Parent=g744.t1; product="hypothetical protein"; go_function="molecular_function|0003674","binding|0005488","molecular function regulator activity|0098772","enzyme inhibitor activity|0004857"
JABGON010000007.1	AUGUSTUS	exon	166317	166383	.	+	.	ID=g744.t1.e1;Parent=g744.t1
JABGON010000007.1	AUGUSTUS	CDS	166457	166572	1	+	2	ID=g744.t1.c;Parent=g744.t1
JABGON010000007.1	AUGUSTUS	exon	166457	166572	.	+	.	ID=g744.t1.e2;Parent=g744.t1
JABGON010000007.1	AUGUSTUS	CDS	166683	166846	1	+	0	ID=g744.t1.c;Parent=g744.t1
JABGON010000007.1	AUGUSTUS	exon	166683	166846	.	+	.	ID=g744.t1.e3;Parent=g744.t1
JABGON010000007.1	AUGUSTUS	CDS	166908	167001	1	+	1	ID=g744.t1.c;Parent=g744.t1
JABGON010000007.1	AUGUSTUS	exon	166908	167001	.	+	.	ID=g744.t1.e4;Parent=g744.t1
JABGON010000007.1	AUGUSTUS	CDS	167103	167489	1	+	0	ID=g744.t1.c;Parent=g744.t1
JABGON010000007.1	AUGUSTUS	exon	167103	167489	.	+	.	ID=g744.t1.e5;Parent=g744.t1
JABGON010000007.1	AUGUSTUS	stop_codon	167487	167489	.	+	0	ID=g744.t1.stp;Parent=g744.t1
JABGON010000007.1	AUGUSTUS	gene	170166	170954	.	+	.	ID=g745
JABGON010000007.1	AUGUSTUS	mRNA	170166	170954	1	+	.	ID=g745.t1;Parent=g745
JABGON010000007.1	AUGUSTUS	start_codon	170166	170168	.	+	0	ID=g745.t1.srt;Parent=g745.t1
JABGON010000007.1	AUGUSTUS	CDS	170166	170198	1	+	0	ID=g745.t1.c;Parent=g745.t1; product="Amino acid permease"; Dbxref=UniProtKB/TrEMBL:A0A0K3CQR4; go_process="biological_process|0008150","cellular process|0009987","metabolic process|0008152","cellular metabolic process|0044237","organic substance metabolic process|0071704","primary metabolic process|0044238","biosynthetic process|0009058","cellular biosynthetic process|0044249","nitrogen compound metabolic process|0006807","organic substance biosynthetic process|1901576","cellular macromolecule metabolic process|0044260","macromolecule metabolic process|0043170","organonitrogen compound metabolic process|1901564","cellular nitrogen compound metabolic process|0034641","protein metabolic process|0019538","cellular macromolecule biosynthetic process|0034645","protein metabolic process|0044267","macromolecule biosynthetic process|0009059","amide metabolic process|0043603","organonitrogen compound biosynthetic process|1901566","cellular nitrogen compound biosynthetic process|0044271","peptide metabolic process|0006518","peptide biosynthetic process|0043043","translation|0006412","amide biosynthetic process|0043604","biological regulation|0065007";go_function="molecular_function|0003674","binding|0005488","heterocyclic compound binding|1901363","organic cyclic compound binding|0097159","nucleic acid binding|0003676","RNA binding|0003723","structural molecule activity|0005198","structural constituent of ribosome|0003735","rRNA binding|0019843","small ribosomal subunit rRNA binding|0070181","mRNA binding|0003729","mRNA 5'-UTR binding|0048027";go_component="cellular_component|0005575","cellular anatomical entity|0110165","intracellular organelle|0043229","organelle|0043226","protein-containing complex|0032991","ribonucleoprotein complex|1990904","small ribosomal subunit|0015935","ribosomal subunit|0044391","intracellular non-membrane-bounded organelle|0043232","non-membrane-bounded organelle|0043228","nucleolus|0005730","cytosolic small ribosomal subunit|0022627","membrane-bounded organelle|0043227","intracellular membrane-bounded organelle|0043231","cytosol|0005829"
JABGON010000007.1	AUGUSTUS	exon	170166	170198	.	+	.	ID=g745.t1.e1;Parent=g745.t1
JABGON010000007.1	AUGUSTUS	CDS	170260	170436	1	+	0	ID=g745.t1.c;Parent=g745.t1
JABGON010000007.1	AUGUSTUS	exon	170260	170436	.	+	.	ID=g745.t1.e2;Parent=g745.t1
JABGON010000007.1	AUGUSTUS	CDS	170547	170609	1	+	0	ID=g745.t1.c;Parent=g745.t1
JABGON010000007.1	AUGUSTUS	exon	170547	170609	.	+	.	ID=g745.t1.e3;Parent=g745.t1
JABGON010000007.1	AUGUSTUS	CDS	170697	170751	1	+	0	ID=g745.t1.c;Parent=g745.t1
JABGON010000007.1	AUGUSTUS	exon	170697	170751	.	+	.	ID=g745.t1.e4;Parent=g745.t1
JABGON010000007.1	AUGUSTUS	CDS	170827	170954	1	+	2	ID=g745.t1.c;Parent=g745.t1
JABGON010000007.1	AUGUSTUS	exon	170827	170954	.	+	.	ID=g745.t1.e5;Parent=g745.t1
JABGON010000007.1	AUGUSTUS	stop_codon	170952	170954	.	+	0	ID=g745.t1.stp;Parent=g745.t1
JABGON010000007.1	AUGUSTUS	gene	171490	172909	.	-	.	ID=g746
JABGON010000007.1	AUGUSTUS	mRNA	171490	172909	1	-	.	ID=g746.t1;Parent=g746
JABGON010000007.1	AUGUSTUS	stop_codon	171490	171492	.	-	0	ID=g746.t1.stp;Parent=g746.t1
JABGON010000007.1	AUGUSTUS	CDS	171490	172139	1	-	2	ID=g746.t1.c;Parent=g746.t1; product="Mannosyltransferase"; Dbxref=UniProtKB/TrEMBL:A0A0K3CRE4; go_process="biological_process|0008150","cellular process|0009987","metabolic process|0008152","cellular metabolic process|0044237","organic substance metabolic process|0071704","primary metabolic process|0044238","nitrogen compound metabolic process|0006807","macromolecule metabolic process|0043170","organic cyclic compound metabolic process|1901360","cellular aromatic compound metabolic process|0006725","cellular nitrogen compound metabolic process|0034641","heterocycle metabolic process|0046483","cellular macromolecule metabolic process|0044260","nucleic acid metabolic process|0090304","nucleobase-containing compound metabolic process|0006139","macromolecule modification|0043412","RNA metabolic process|0016070","RNA processing|0006396","methylation|0032259","RNA modification|0009451","macromolecule methylation|0043414","RNA methylation|0001510";go_function="molecular_function|0003674","catalytic activity|0003824","transferase activity|0016740","catalytic activity, acting on RNA|0140098","methyltransferase activity|0008168","transferase activity, transferring one-carbon groups|0016741","RNA methyltransferase activity|0008173";go_component="cellular anatomical entity|0110165","cellular_component|0005575","organelle|0043226","intracellular organelle|0043229","intracellular membrane-bounded organelle|0043231","membrane-bounded organelle|0043227","cytoplasm|0005737","cytosol|0005829","nucleus|0005634","intracellular non-membrane-bounded organelle|0043232","non-membrane-bounded organelle|0043228","nucleolus|0005730","nuclear body|0016604","Cajal body|0015030"
JABGON010000007.1	AUGUSTUS	exon	171490	172139	.	-	.	ID=g746.t1.e1;Parent=g746.t1
JABGON010000007.1	AUGUSTUS	CDS	172201	172278	1	-	2	ID=g746.t1.c;Parent=g746.t1
JABGON010000007.1	AUGUSTUS	exon	172201	172278	.	-	.	ID=g746.t1.e2;Parent=g746.t1
JABGON010000007.1	AUGUSTUS	CDS	172340	172453	1	-	2	ID=g746.t1.c;Parent=g746.t1
JABGON010000007.1	AUGUSTUS	exon	172340	172453	.	-	.	ID=g746.t1.e3;Parent=g746.t1
JABGON010000007.1	AUGUSTUS	CDS	172522	172909	1	-	0	ID=g746.t1.c;Parent=g746.t1
JABGON010000007.1	AUGUSTUS	exon	172522	172909	.	-	.	ID=g746.t1.e4;Parent=g746.t1
JABGON010000007.1	AUGUSTUS	start_codon	172907	172909	.	-	0	ID=g746.t1.srt;Parent=g746.t1
JABGON010000007.1	AUGUSTUS	gene	173302	175360	.	-	.	ID=g747
JABGON010000007.1	AUGUSTUS	mRNA	173302	175360	1	-	.	ID=g747.t1;Parent=g747
JABGON010000007.1	AUGUSTUS	stop_codon	173302	173304	.	-	0	ID=g747.t1.stp;Parent=g747.t1
JABGON010000007.1	AUGUSTUS	CDS	173302	173415	1	-	0	ID=g747.t1.c;Parent=g747.t1; product="Proteophosphoglycan ppg4"; Dbxref=UniProtKB/TrEMBL:A0A2S9ZXQ2; go_process="biological_process|0008150","cellular process|0009987","metabolic process|0008152","cellular metabolic process|0044237","organic substance metabolic process|0071704","primary metabolic process|0044238","nitrogen compound metabolic process|0006807","small molecule metabolic process|0044281","organic cyclic compound metabolic process|1901360","organonitrogen compound metabolic process|1901564","phosphate-containing compound metabolic process|0006796","organophosphate metabolic process|0019637","cellular aromatic compound metabolic process|0006725","phosphorus metabolic process|0006793","organophosphate biosynthetic process|0090407","biosynthetic process|0009058","heterocycle metabolic process|0046483","cellular biosynthetic process|0044249","nucleobase-containing compound metabolic process|0006139","cellular nitrogen compound metabolic process|0034641","organic substance biosynthetic process|1901576","nucleotide metabolic process|0009117","organonitrogen compound biosynthetic process|1901566","organic cyclic compound biosynthetic process|1901362","nucleoside phosphate metabolic process|0006753","carbohydrate derivative metabolic process|1901135","nucleobase-containing small molecule metabolic process|0055086","purine-containing compound metabolic process|0072521","carbohydrate derivative biosynthetic process|1901137","heterocycle biosynthetic process|0018130","aromatic compound biosynthetic process|0019438","cellular nitrogen compound biosynthetic process|0044271","nucleoside phosphate biosynthetic process|1901293","purine nucleotide metabolic process|0006163","ribose phosphate metabolic process|0019693","nucleotide biosynthetic process|0009165","nucleobase-containing compound biosynthetic process|0034654","ribose phosphate biosynthetic process|0046390","purine-containing compound biosynthetic process|0072522","glycosyl compound metabolic process|1901657","purine nucleotide biosynthetic process|0006164","nucleoside metabolic process|0009116","nucleoside monophosphate biosynthetic process|0009124","nucleoside monophosphate metabolic process|0009123","ribonucleoside monophosphate biosynthetic process|0009156","ribonucleoside monophosphate metabolic process|0009161","developmental process|0032502","anatomical structure development|0048856","cellular component organization or biogenesis|0071840","cellular component organization|0016043";go_function="molecular_function|0003674","binding|0005488","catalytic activity|0003824","ion binding|0043167","metal ion binding|0046872","cation binding|0043169","transferase activity|0016740","transferase activity, transferring phosphorus-containing groups|0016772","magnesium ion binding|0000287","organic cyclic compound binding|0097159","heterocyclic compound binding|1901363","small molecule binding|0036094","nucleoside phosphate binding|1901265","nucleotide binding|0000166","kinase activity|0016301","anion binding|0043168","carbohydrate derivative binding|0097367","ribonucleotide binding|0032553","purine ribonucleotide binding|0032555","adenyl nucleotide binding|0030554","purine ribonucleoside triphosphate binding|0035639","purine nucleotide binding|0017076","adenyl ribonucleotide binding|0032559","ATP binding|0005524","obsolete drug binding|0008144","protein binding|0005515","identical protein binding|0042802","protein dimerization activity|0046983","protein homodimerization activity|0042803";go_component="cellular_component|0005575","cellular anatomical entity|0110165","protein-containing complex|0032991","cytoplasm|0005737","catalytic complex|1902494","transferase complex|1990234","transferase complex, transferring phosphorus-containing groups|0061695"; ec_number=2.7.6.1
JABGON010000007.1	AUGUSTUS	exon	173302	173415	.	-	.	ID=g747.t1.e1;Parent=g747.t1
JABGON010000007.1	AUGUSTUS	CDS	173510	173536	1	-	0	ID=g747.t1.c;Parent=g747.t1
JABGON010000007.1	AUGUSTUS	exon	173510	173536	.	-	.	ID=g747.t1.e2;Parent=g747.t1
JABGON010000007.1	AUGUSTUS	CDS	173618	173683	1	-	0	ID=g747.t1.c;Parent=g747.t1
JABGON010000007.1	AUGUSTUS	exon	173618	173683	.	-	.	ID=g747.t1.e3;Parent=g747.t1
JABGON010000007.1	AUGUSTUS	CDS	173763	173794	1	-	2	ID=g747.t1.c;Parent=g747.t1
JABGON010000007.1	AUGUSTUS	exon	173763	173794	.	-	.	ID=g747.t1.e4;Parent=g747.t1
JABGON010000007.1	AUGUSTUS	CDS	173852	174156	1	-	1	ID=g747.t1.c;Parent=g747.t1
JABGON010000007.1	AUGUSTUS	exon	173852	174156	.	-	.	ID=g747.t1.e5;Parent=g747.t1
JABGON010000007.1	AUGUSTUS	CDS	174258	174358	1	-	0	ID=g747.t1.c;Parent=g747.t1
JABGON010000007.1	AUGUSTUS	exon	174258	174358	.	-	.	ID=g747.t1.e6;Parent=g747.t1
JABGON010000007.1	AUGUSTUS	CDS	174495	174542	1	-	0	ID=g747.t1.c;Parent=g747.t1
JABGON010000007.1	AUGUSTUS	exon	174495	174542	.	-	.	ID=g747.t1.e7;Parent=g747.t1
JABGON010000007.1	AUGUSTUS	CDS	174605	174716	1	-	1	ID=g747.t1.c;Parent=g747.t1
JABGON010000007.1	AUGUSTUS	exon	174605	174716	.	-	.	ID=g747.t1.e8;Parent=g747.t1
JABGON010000007.1	AUGUSTUS	CDS	174802	174861	1	-	1	ID=g747.t1.c;Parent=g747.t1
JABGON010000007.1	AUGUSTUS	exon	174802	174861	.	-	.	ID=g747.t1.e9;Parent=g747.t1
JABGON010000007.1	AUGUSTUS	CDS	174943	175035	1	-	1	ID=g747.t1.c;Parent=g747.t1
JABGON010000007.1	AUGUSTUS	exon	174943	175035	.	-	.	ID=g747.t1.e10;Parent=g747.t1
JABGON010000007.1	AUGUSTUS	CDS	175123	175219	1	-	2	ID=g747.t1.c;Parent=g747.t1
JABGON010000007.1	AUGUSTUS	exon	175123	175219	.	-	.	ID=g747.t1.e11;Parent=g747.t1
JABGON010000007.1	AUGUSTUS	CDS	175327	175360	1	-	0	ID=g747.t1.c;Parent=g747.t1
JABGON010000007.1	AUGUSTUS	exon	175327	175360	.	-	.	ID=g747.t1.e12;Parent=g747.t1
JABGON010000007.1	AUGUSTUS	start_codon	175358	175360	.	-	0	ID=g747.t1.srt;Parent=g747.t1
JABGON010000007.1	AUGUSTUS	gene	176468	178782	.	+	.	ID=g748
JABGON010000007.1	AUGUSTUS	mRNA	176468	178782	1	+	.	ID=g748.t1;Parent=g748
JABGON010000007.1	AUGUSTUS	start_codon	176468	176470	.	+	0	ID=g748.t1.srt;Parent=g748.t1
JABGON010000007.1	AUGUSTUS	CDS	176468	176618	1	+	0	ID=g748.t1.c;Parent=g748.t1; product="hypothetical protein"; Dbxref=UniProtKB/TrEMBL:A0A0K3CQR8; go_process="biological_process|0008150","cellular process|0009987","metabolic process|0008152","cellular metabolic process|0044237","organic substance metabolic process|0071704","nitrogen compound metabolic process|0006807","primary metabolic process|0044238","macromolecule metabolic process|0043170","cellular macromolecule metabolic process|0044260","organic cyclic compound metabolic process|1901360","cellular nitrogen compound metabolic process|0034641","cellular aromatic compound metabolic process|0006725","heterocycle metabolic process|0046483","nucleobase-containing compound metabolic process|0006139","nucleic acid metabolic process|0090304","RNA metabolic process|0016070","macromolecule modification|0043412","RNA processing|0006396","ncRNA metabolic process|0034660","ncRNA processing|0034470","rRNA processing|0006364","methylation|0032259","rRNA metabolic process|0016072","macromolecule methylation|0043414","RNA modification|0009451","RNA methylation|0001510","rRNA modification|0000154","rRNA methylation|0031167","rRNA base methylation|0070475","developmental process|0032502","biological regulation|0065007","regulation of biological process|0050789","regulation of cellular process|0050794","anatomical structure development|0048856","cellular developmental process|0048869","multicellular organismal process|0032501","regulation of developmental process|0050793","regulation of multicellular organismal process|0051239","positive regulation of biological process|0048518","positive regulation of cellular process|0048522","system process|0003008","regulation of multicellular organismal development|2000026","regulation of metabolic process|0019222","regulation of gene expression|0010468","regulation of macromolecule metabolic process|0060255","cell development|0048468","regulation of biosynthetic process|0009889","regulation of primary metabolic process|0080090","regulation of nitrogen compound metabolic process|0051171","regulation of cellular metabolic process|0031323","regulation of cellular biosynthetic process|0031326","regulation of macromolecule biosynthetic process|0010556","regulation of cellular macromolecule biosynthetic process|2000112","nervous system process|0050877","cognition|0050890","regulation of protein metabolic process|0051246","positive regulation of metabolic process|0009893","regulation of protein metabolic process|0032268","positive regulation of macromolecule metabolic process|0010604","positive regulation of gene expression|0010628","positive regulation of cellular metabolic process|0031325","positive regulation of biosynthetic process|0009891","positive regulation of macromolecule biosynthetic process|0010557","positive regulation of cellular biosynthetic process|0031328","positive regulation of nitrogen compound metabolic process|0051173","regulation of nervous system development|0051960","post-transcriptional regulation of gene expression|0010608","regulation of amide metabolic process|0034248","regulation of translation|0006417","cerebral cortex development|0021987","positive regulation of protein metabolic process|0051247","positive regulation of protein metabolic process|0032270","glial cell development|0021782","regulation of myelination|0031641","positive regulation of amide metabolic process|0034250","positive regulation of translation|0045727","oligodendrocyte development|0014003";go_function="molecular_function|0003674","binding|0005488","heterocyclic compound binding|1901363","organic cyclic compound binding|0097159","nucleic acid binding|0003676","catalytic activity|0003824","transferase activity|0016740","RNA binding|0003723","transferase activity, transferring one-carbon groups|0016741","methyltransferase activity|0008168","catalytic activity, acting on RNA|0140098","S-adenosylmethionine-dependent methyltransferase activity|0008757","RNA methyltransferase activity|0008173","rRNA methyltransferase activity|0008649","catalytic activity, acting on a rRNA|0140102";go_component="cellular_component|0005575","cellular anatomical entity|0110165","intracellular organelle|0043229","organelle|0043226","non-membrane-bounded organelle|0043228","intracellular non-membrane-bounded organelle|0043232","nucleolus|0005730","intracellular membrane-bounded organelle|0043231"
JABGON010000007.1	AUGUSTUS	exon	176468	176618	.	+	.	ID=g748.t1.e1;Parent=g748.t1
JABGON010000007.1	AUGUSTUS	CDS	176706	176991	1	+	2	ID=g748.t1.c;Parent=g748.t1
JABGON010000007.1	AUGUSTUS	exon	176706	176991	.	+	.	ID=g748.t1.e2;Parent=g748.t1
JABGON010000007.1	AUGUSTUS	CDS	177048	177344	1	+	1	ID=g748.t1.c;Parent=g748.t1
JABGON010000007.1	AUGUSTUS	exon	177048	177344	.	+	.	ID=g748.t1.e3;Parent=g748.t1
JABGON010000007.1	AUGUSTUS	CDS	177402	177796	1	+	1	ID=g748.t1.c;Parent=g748.t1
JABGON010000007.1	AUGUSTUS	exon	177402	177796	.	+	.	ID=g748.t1.e4;Parent=g748.t1
JABGON010000007.1	AUGUSTUS	CDS	177850	177942	1	+	2	ID=g748.t1.c;Parent=g748.t1
JABGON010000007.1	AUGUSTUS	exon	177850	177942	.	+	.	ID=g748.t1.e5;Parent=g748.t1
JABGON010000007.1	AUGUSTUS	CDS	177998	178306	1	+	2	ID=g748.t1.c;Parent=g748.t1
JABGON010000007.1	AUGUSTUS	exon	177998	178306	.	+	.	ID=g748.t1.e6;Parent=g748.t1
JABGON010000007.1	AUGUSTUS	CDS	178367	178782	1	+	2	ID=g748.t1.c;Parent=g748.t1
JABGON010000007.1	AUGUSTUS	exon	178367	178782	.	+	.	ID=g748.t1.e7;Parent=g748.t1
JABGON010000007.1	AUGUSTUS	stop_codon	178780	178782	.	+	0	ID=g748.t1.stp;Parent=g748.t1
JABGON010000007.1	AUGUSTUS	gene	178912	180683	.	-	.	ID=g749
JABGON010000007.1	AUGUSTUS	mRNA	178912	180683	1	-	.	ID=g749.t1;Parent=g749
JABGON010000007.1	AUGUSTUS	stop_codon	178912	178914	.	-	0	ID=g749.t1.stp;Parent=g749.t1
JABGON010000007.1	AUGUSTUS	CDS	178912	178986	1	-	0	ID=g749.t1.c;Parent=g749.t1; product="FAD-dependent oxidoreductase domain-containing protein 1"; Dbxref=UniProtKB/TrEMBL:A0A2S9ZXP0; go_process="biological_process|0008150","cellular process|0009987","metabolic process|0008152","cellular metabolic process|0044237","organic substance metabolic process|0071704","small molecule metabolic process|0044281","nitrogen compound metabolic process|0006807","organonitrogen compound metabolic process|1901564","biosynthetic process|0009058","organic cyclic compound metabolic process|1901360","cellular biosynthetic process|0044249","cellular aromatic compound metabolic process|0006725","obsolete cofactor metabolic process|0051186","obsolete cofactor biosynthetic process|0051188","organic substance biosynthetic process|1901576","phosphate-containing compound metabolic process|0006796","xenobiotic metabolic process|0017144","phosphorus metabolic process|0006793","heterocycle metabolic process|0046483","cellular nitrogen compound metabolic process|0034641","organic cyclic compound biosynthetic process|1901362","sulfur compound metabolic process|0006790","small molecule biosynthetic process|0044283","organonitrogen compound biosynthetic process|1901566","heterocycle biosynthetic process|0018130","aromatic compound biosynthetic process|0019438","organophosphate biosynthetic process|0090407","cellular nitrogen compound biosynthetic process|0044271","organophosphate metabolic process|0019637","obsolete coenzyme metabolic process|0006732","vitamin metabolic process|0006766","obsolete coenzyme biosynthetic process|0009108","vitamin biosynthetic process|0009110","water-soluble vitamin metabolic process|0006767","water-soluble vitamin biosynthetic process|0042364","pyrimidine-containing compound metabolic process|0072527","pyrimidine-containing compound biosynthetic process|0072528","sulfur compound biosynthetic process|0044272","thiamine-containing compound metabolic process|0042723","thiamine metabolic process|0006772";go_function="molecular_function|0003674","binding|0005488","ion binding|0043167","cation binding|0043169","metal ion binding|0046872","transition metal ion binding|0046914";go_component="cellular_component|0005575","cellular anatomical entity|0110165"
JABGON010000007.1	AUGUSTUS	exon	178912	178986	.	-	.	ID=g749.t1.e1;Parent=g749.t1
JABGON010000007.1	AUGUSTUS	CDS	179040	179103	1	-	1	ID=g749.t1.c;Parent=g749.t1
JABGON010000007.1	AUGUSTUS	exon	179040	179103	.	-	.	ID=g749.t1.e2;Parent=g749.t1
JABGON010000007.1	AUGUSTUS	CDS	179160	179472	1	-	2	ID=g749.t1.c;Parent=g749.t1
JABGON010000007.1	AUGUSTUS	exon	179160	179472	.	-	.	ID=g749.t1.e3;Parent=g749.t1
JABGON010000007.1	AUGUSTUS	CDS	179579	179737	1	-	2	ID=g749.t1.c;Parent=g749.t1
JABGON010000007.1	AUGUSTUS	exon	179579	179737	.	-	.	ID=g749.t1.e4;Parent=g749.t1
JABGON010000007.1	AUGUSTUS	CDS	179807	179993	1	-	0	ID=g749.t1.c;Parent=g749.t1
JABGON010000007.1	AUGUSTUS	exon	179807	179993	.	-	.	ID=g749.t1.e5;Parent=g749.t1
JABGON010000007.1	AUGUSTUS	CDS	180362	180415	1	-	0	ID=g749.t1.c;Parent=g749.t1
JABGON010000007.1	AUGUSTUS	exon	180362	180415	.	-	.	ID=g749.t1.e6;Parent=g749.t1
JABGON010000007.1	AUGUSTUS	CDS	180480	180683	1	-	0	ID=g749.t1.c;Parent=g749.t1
JABGON010000007.1	AUGUSTUS	exon	180480	180683	.	-	.	ID=g749.t1.e7;Parent=g749.t1
JABGON010000007.1	AUGUSTUS	start_codon	180681	180683	.	-	0	ID=g749.t1.srt;Parent=g749.t1
JABGON010000007.1	AUGUSTUS	gene	181096	182464	.	-	.	ID=g750
JABGON010000007.1	AUGUSTUS	mRNA	181096	182464	1	-	.	ID=g750.t1;Parent=g750
JABGON010000007.1	AUGUSTUS	stop_codon	181096	181098	.	-	0	ID=g750.t1.stp;Parent=g750.t1
JABGON010000007.1	AUGUSTUS	CDS	181096	181709	1	-	2	ID=g750.t1.c;Parent=g750.t1; product="Major facilitator superfamily domain-containing protein"; Dbxref=UniProtKB/TrEMBL:A0A2S9ZXQ9; go_process="biological_process|0008150","cellular process|0009987","organic substance metabolic process|0071704","primary metabolic process|0044238","macromolecule metabolic process|0043170","metabolic process|0008152","nitrogen compound metabolic process|0006807","cellular metabolic process|0044237","cellular macromolecule metabolic process|0044260","protein metabolic process|0019538","organonitrogen compound metabolic process|1901564","protein metabolic process|0044267","macromolecule modification|0043412","protein modification process|0006464","protein modification process|0036211","protein folding|0006457","peptidyl-amino acid modification|0018193","peptidyl-proline modification|0018208","protein peptidyl-prolyl isomerization|0000413","biological regulation|0065007","regulation of biological process|0050789","regulation of cellular process|0050794","cellular component organization|0016043","cellular component organization or biogenesis|0071840","response to stimulus|0050896","cellular response to stimulus|0051716","response to stress|0006950";go_function="molecular_function|0003674","binding|0005488","catalytic activity|0003824","catalytic activity, acting on a protein|0140096","isomerase activity|0016853","cis-trans isomerase activity|0016859","obsolete drug binding|0008144","peptidyl-prolyl cis-trans isomerase activity|0003755","amide binding|0033218","peptide binding|0042277","cyclosporin A binding|0016018","protein binding|0005515","heterocyclic compound binding|1901363","organic cyclic compound binding|0097159","nucleic acid binding|0003676","signaling receptor binding|0005102","RNA binding|0003723","ion binding|0043167";go_component="cellular_component|0005575","cellular anatomical entity|0110165","intracellular organelle|0043229","organelle|0043226","intracellular membrane-bounded organelle|0043231","membrane-bounded organelle|0043227","cytoplasm|0005737","cytosol|0005829","protein-containing complex|0032991","nucleus|0005634","mitochondrion|0005739","proton-transporting two-sector ATPase complex|0016469"; ec_number=5.2.1.8
JABGON010000007.1	AUGUSTUS	exon	181096	181709	.	-	.	ID=g750.t1.e1;Parent=g750.t1
JABGON010000007.1	AUGUSTUS	CDS	181767	181852	1	-	1	ID=g750.t1.c;Parent=g750.t1
JABGON010000007.1	AUGUSTUS	exon	181767	181852	.	-	.	ID=g750.t1.e2;Parent=g750.t1
JABGON010000007.1	AUGUSTUS	CDS	181966	182106	1	-	1	ID=g750.t1.c;Parent=g750.t1
JABGON010000007.1	AUGUSTUS	exon	181966	182106	.	-	.	ID=g750.t1.e3;Parent=g750.t1
JABGON010000007.1	AUGUSTUS	CDS	182175	182267	1	-	1	ID=g750.t1.c;Parent=g750.t1
JABGON010000007.1	AUGUSTUS	exon	182175	182267	.	-	.	ID=g750.t1.e4;Parent=g750.t1
JABGON010000007.1	AUGUSTUS	CDS	182361	182464	1	-	0	ID=g750.t1.c;Parent=g750.t1
JABGON010000007.1	AUGUSTUS	exon	182361	182464	.	-	.	ID=g750.t1.e5;Parent=g750.t1
JABGON010000007.1	AUGUSTUS	start_codon	182462	182464	.	-	0	ID=g750.t1.srt;Parent=g750.t1
JABGON010000007.1	AUGUSTUS	gene	182636	185007	.	+	.	ID=g751
JABGON010000007.1	AUGUSTUS	mRNA	182636	185007	1	+	.	ID=g751.t1;Parent=g751
JABGON010000007.1	AUGUSTUS	start_codon	182636	182638	.	+	0	ID=g751.t1.srt;Parent=g751.t1
JABGON010000007.1	AUGUSTUS	CDS	182636	182696	1	+	0	ID=g751.t1.c;Parent=g751.t1; product="BTB domain-containing protein"; Dbxref=UniProtKB/TrEMBL:A0A0K3CRE6; go_process="biological_process|0008150","cellular process|0009987","protein folding|0006457","biological regulation|0065007","regulation of biological process|0050789","regulation of cellular process|0050794","negative regulation of biological process|0048519","negative regulation of cellular process|0048523","localization|0051179","response to stimulus|0050896","protein localization|0008104","macromolecule localization|0033036","cellular component organization|0016043","cellular component organization or biogenesis|0071840","response to stress|0006950","cellular localization|0051641","chaperone-mediated protein folding|0061077","response to abiotic stimulus|0009628";go_function="binding|0005488","molecular_function|0003674","protein binding|0005515","metal ion binding|0046872","cation binding|0043169","ion binding|0043167","unfolded protein binding|0051082","heterocyclic compound binding|1901363","organic cyclic compound binding|0097159","chaperone binding|0051087","molecular function regulator activity|0098772","enzyme regulator activity|0030234","nucleic acid binding|0003676","nucleoside-triphosphatase regulator activity|0060589","ATPase regulator activity|0060590","enzyme activator activity|0008047","ATPase activator activity|0001671","heat shock protein binding|0031072","transition metal ion binding|0046914","zinc ion binding|0008270","small molecule binding|0036094","protein folding chaperone|0044183","anion binding|0043168","nucleoside phosphate binding|1901265","nucleotide binding|0000166","carbohydrate derivative binding|0097367","adenyl nucleotide binding|0030554","obsolete drug binding|0008144","purine nucleotide binding|0017076";go_component="cellular_component|0005575","cellular anatomical entity|0110165","cytosol|0005829","intracellular organelle|0043229","organelle|0043226","intracellular membrane-bounded organelle|0043231","membrane-bounded organelle|0043227","cytoplasm|0005737","nucleus|0005634"
JABGON010000007.1	AUGUSTUS	exon	182636	182696	.	+	.	ID=g751.t1.e1;Parent=g751.t1
JABGON010000007.1	AUGUSTUS	CDS	182767	182812	1	+	2	ID=g751.t1.c;Parent=g751.t1
JABGON010000007.1	AUGUSTUS	exon	182767	182812	.	+	.	ID=g751.t1.e2;Parent=g751.t1
JABGON010000007.1	AUGUSTUS	CDS	182935	183107	1	+	1	ID=g751.t1.c;Parent=g751.t1
JABGON010000007.1	AUGUSTUS	exon	182935	183107	.	+	.	ID=g751.t1.e3;Parent=g751.t1
JABGON010000007.1	AUGUSTUS	CDS	183173	183612	1	+	2	ID=g751.t1.c;Parent=g751.t1
JABGON010000007.1	AUGUSTUS	exon	183173	183612	.	+	.	ID=g751.t1.e4;Parent=g751.t1
JABGON010000007.1	AUGUSTUS	CDS	183673	184034	1	+	0	ID=g751.t1.c;Parent=g751.t1
JABGON010000007.1	AUGUSTUS	exon	183673	184034	.	+	.	ID=g751.t1.e5;Parent=g751.t1
JABGON010000007.1	AUGUSTUS	CDS	184098	184803	1	+	1	ID=g751.t1.c;Parent=g751.t1
JABGON010000007.1	AUGUSTUS	exon	184098	184803	.	+	.	ID=g751.t1.e6;Parent=g751.t1
JABGON010000007.1	AUGUSTUS	CDS	184873	185007	1	+	0	ID=g751.t1.c;Parent=g751.t1
JABGON010000007.1	AUGUSTUS	exon	184873	185007	.	+	.	ID=g751.t1.e7;Parent=g751.t1
JABGON010000007.1	AUGUSTUS	stop_codon	185005	185007	.	+	0	ID=g751.t1.stp;Parent=g751.t1
JABGON010000007.1	AUGUSTUS	gene	186046	188954	.	+	.	ID=g752
JABGON010000007.1	AUGUSTUS	mRNA	186046	188954	1	+	.	ID=g752.t1;Parent=g752
JABGON010000007.1	AUGUSTUS	start_codon	186046	186048	.	+	0	ID=g752.t1.srt;Parent=g752.t1
JABGON010000007.1	AUGUSTUS	CDS	186046	186124	1	+	0	ID=g752.t1.c;Parent=g752.t1; product="DNA 3'-5' helicase"; Dbxref=UniProtKB/TrEMBL:A0A2S9ZXM6; go_process="biological_process|0008150","cellular process|0009987","metabolic process|0008152","cellular metabolic process|0044237","organic substance metabolic process|0071704","primary metabolic process|0044238","nitrogen compound metabolic process|0006807","macromolecule metabolic process|0043170","organonitrogen compound metabolic process|1901564","cellular macromolecule metabolic process|0044260","catabolic process|0009056","protein metabolic process|0019538","cellular catabolic process|0044248","organic substance catabolic process|1901575","macromolecule catabolic process|0009057","proteolysis|0006508","cellular macromolecule catabolic process|0044265","establishment or maintenance of cell polarity|0007163","proteolysis involved in protein catabolic process|0051603","modification-dependent protein catabolic process|0019941","modification-dependent macromolecule catabolic process|0043632","ubiquitin-dependent protein catabolic process|0006511","macromolecule modification|0043412","protein modification process|0006464","protein metabolic process|0044267","protein modification process|0036211","protein modification by small protein conjugation|0032446","protein modification by small protein conjugation or removal|0070647","protein ubiquitination|0016567";go_function="molecular_function|0003674","binding|0005488","ion binding|0043167","metal ion binding|0046872","cation binding|0043169","organic cyclic compound binding|0097159","heterocyclic compound binding|1901363","nucleic acid binding|0003676","catalytic activity|0003824";go_component="cellular_component|0005575","cellular anatomical entity|0110165","protein-containing complex|0032991","catalytic complex|1902494","transferase complex|1990234","intracellular organelle|0043229","organelle|0043226","membrane-bounded organelle|0043227","intracellular membrane-bounded organelle|0043231","nucleus|0005634","cytosol|0005829","cytoplasm|0005737"
JABGON010000007.1	AUGUSTUS	exon	186046	186124	.	+	.	ID=g752.t1.e1;Parent=g752.t1
JABGON010000007.1	AUGUSTUS	CDS	186353	188247	1	+	2	ID=g752.t1.c;Parent=g752.t1
JABGON010000007.1	AUGUSTUS	exon	186353	188247	.	+	.	ID=g752.t1.e2;Parent=g752.t1
JABGON010000007.1	AUGUSTUS	CDS	188316	188954	1	+	0	ID=g752.t1.c;Parent=g752.t1
JABGON010000007.1	AUGUSTUS	exon	188316	188954	.	+	.	ID=g752.t1.e3;Parent=g752.t1
JABGON010000007.1	AUGUSTUS	stop_codon	188952	188954	.	+	0	ID=g752.t1.stp;Parent=g752.t1
JABGON010000007.1	AUGUSTUS	gene	189528	190427	.	+	.	ID=g753
JABGON010000007.1	AUGUSTUS	mRNA	189528	190427	1	+	.	ID=g753.t1;Parent=g753
JABGON010000007.1	AUGUSTUS	start_codon	189528	189530	.	+	0	ID=g753.t1.srt;Parent=g753.t1
JABGON010000007.1	AUGUSTUS	CDS	189528	189533	1	+	0	ID=g753.t1.c;Parent=g753.t1; product="hypothetical protein"; go_process="biological_process|0008150","cellular process|0009987","cellular component organization or biogenesis|0071840","cellular component organization|0016043","mitochondrial respiratory chain complex assembly|0033108","protein-containing complex organization|0043933","protein-containing complex assembly|0065003","protein-containing complex assembly|0034622","cellular component assembly|0022607","NADH dehydrogenase complex assembly|0010257","mitochondrial respiratory chain complex I assembly|0032981","metabolic process|0008152","cellular metabolic process|0044237","cellular metabolic compound salvage|0043094";go_function="molecular_function|0003674","binding|0005488";go_component="cellular_component|0005575","cellular anatomical entity|0110165","organelle envelope lumen|0031970","mitochondrial intermembrane space|0005758","organelle lumen|0043233","membrane-enclosed lumen|0031974","intracellular organelle lumen|0070013","intracellular organelle|0043229","organelle|0043226","mitochondrion|0005739","intracellular membrane-bounded organelle|0043231","membrane-bounded organelle|0043227","protein-containing complex|0032991","respiratory chain complex|0098803","membrane protein complex|0098796","mitochondrial protein-containing complex|0098798","inner mitochondrial membrane protein complex|0098800","catalytic complex|1902494","oxidoreductase complex|1990204","mitochondrial respiratory chain complex I|0005747","NADH dehydrogenase complex|0030964","respiratory chain complex I|0045271","cytosol|0005829","membrane|0016020","organelle membrane|0031090","mitochondrial membrane|0031966"
JABGON010000007.1	AUGUSTUS	exon	189528	189533	.	+	.	ID=g753.t1.e1;Parent=g753.t1
JABGON010000007.1	AUGUSTUS	CDS	189661	189712	1	+	0	ID=g753.t1.c;Parent=g753.t1
JABGON010000007.1	AUGUSTUS	exon	189661	189712	.	+	.	ID=g753.t1.e2;Parent=g753.t1
JABGON010000007.1	AUGUSTUS	CDS	189918	190009	1	+	2	ID=g753.t1.c;Parent=g753.t1
JABGON010000007.1	AUGUSTUS	exon	189918	190009	.	+	.	ID=g753.t1.e3;Parent=g753.t1
JABGON010000007.1	AUGUSTUS	CDS	190266	190427	1	+	0	ID=g753.t1.c;Parent=g753.t1
JABGON010000007.1	AUGUSTUS	exon	190266	190427	.	+	.	ID=g753.t1.e4;Parent=g753.t1
JABGON010000007.1	AUGUSTUS	stop_codon	190425	190427	.	+	0	ID=g753.t1.stp;Parent=g753.t1
JABGON010000007.1	AUGUSTUS	gene	190884	195552	.	+	.	ID=g754
JABGON010000007.1	AUGUSTUS	mRNA	190884	195552	1	+	.	ID=g754.t1;Parent=g754
JABGON010000007.1	AUGUSTUS	start_codon	190884	190886	.	+	0	ID=g754.t1.srt;Parent=g754.t1
JABGON010000007.1	AUGUSTUS	CDS	190884	191646	1	+	0	ID=g754.t1.c;Parent=g754.t1; product="hypothetical protein"; go_process="biological_process|0008150","biological regulation|0065007","regulation of biological process|0050789","regulation of cellular process|0050794","cellular process|0009987","regulation of locomotion|0040012","regulation of cell motility|2000145","obsolete regulation of cellular component movement|0051270","regulation of cell migration|0030334","regulation of localization|0032879";go_function="molecular_function|0003674","binding|0005488","protein binding|0005515","enzyme binding|0019899","GTPase binding|0051020","small GTPase binding|0031267";go_component="cellular anatomical entity|0110165","cellular_component|0005575","intracellular organelle|0043229","organelle|0043226","intracellular membrane-bounded organelle|0043231","membrane-bounded organelle|0043227","membrane|0016020","organelle membrane|0031090","cytosol|0005829","nucleus|0005634","perinuclear region of cytoplasm|0048471","Golgi apparatus|0005794"
JABGON010000007.1	AUGUSTUS	exon	190884	191646	.	+	.	ID=g754.t1.e1;Parent=g754.t1
JABGON010000007.1	AUGUSTUS	CDS	192357	193306	1	+	2	ID=g754.t1.c;Parent=g754.t1
JABGON010000007.1	AUGUSTUS	exon	192357	193306	.	+	.	ID=g754.t1.e2;Parent=g754.t1
JABGON010000007.1	AUGUSTUS	CDS	193388	193658	1	+	0	ID=g754.t1.c;Parent=g754.t1
JABGON010000007.1	AUGUSTUS	exon	193388	193658	.	+	.	ID=g754.t1.e3;Parent=g754.t1
JABGON010000007.1	AUGUSTUS	CDS	193714	194024	1	+	2	ID=g754.t1.c;Parent=g754.t1
JABGON010000007.1	AUGUSTUS	exon	193714	194024	.	+	.	ID=g754.t1.e4;Parent=g754.t1
JABGON010000007.1	AUGUSTUS	CDS	194080	194256	1	+	0	ID=g754.t1.c;Parent=g754.t1
JABGON010000007.1	AUGUSTUS	exon	194080	194256	.	+	.	ID=g754.t1.e5;Parent=g754.t1
JABGON010000007.1	AUGUSTUS	CDS	194314	194334	1	+	0	ID=g754.t1.c;Parent=g754.t1
JABGON010000007.1	AUGUSTUS	exon	194314	194334	.	+	.	ID=g754.t1.e6;Parent=g754.t1
JABGON010000007.1	AUGUSTUS	CDS	194390	194479	1	+	0	ID=g754.t1.c;Parent=g754.t1
JABGON010000007.1	AUGUSTUS	exon	194390	194479	.	+	.	ID=g754.t1.e7;Parent=g754.t1
JABGON010000007.1	AUGUSTUS	CDS	194543	194840	1	+	0	ID=g754.t1.c;Parent=g754.t1
JABGON010000007.1	AUGUSTUS	exon	194543	194840	.	+	.	ID=g754.t1.e8;Parent=g754.t1
JABGON010000007.1	AUGUSTUS	CDS	194899	194988	1	+	2	ID=g754.t1.c;Parent=g754.t1
JABGON010000007.1	AUGUSTUS	exon	194899	194988	.	+	.	ID=g754.t1.e9;Parent=g754.t1
JABGON010000007.1	AUGUSTUS	CDS	195047	195346	1	+	2	ID=g754.t1.c;Parent=g754.t1
JABGON010000007.1	AUGUSTUS	exon	195047	195346	.	+	.	ID=g754.t1.e10;Parent=g754.t1
JABGON010000007.1	AUGUSTUS	CDS	195407	195552	1	+	2	ID=g754.t1.c;Parent=g754.t1
JABGON010000007.1	AUGUSTUS	exon	195407	195552	.	+	.	ID=g754.t1.e11;Parent=g754.t1
JABGON010000007.1	AUGUSTUS	stop_codon	195550	195552	.	+	0	ID=g754.t1.stp;Parent=g754.t1
JABGON010000007.1	GeneMark.hmm3	gene	195963	196895	.	-	.	ID=g755
JABGON010000007.1	GeneMark.hmm3	mRNA	195963	196895	.	-	.	ID=g755.t1;Parent=g755
JABGON010000007.1	GeneMark.hmm3	stop_codon	195963	195965	.	-	0	ID=g755.t1.stp;Parent=g755.t1
JABGON010000007.1	GeneMark.hmm3	CDS	195963	196505	.	-	0	ID=g755.t1.c;Parent=g755.t1; product="hypothetical protein"; go_function="molecular_function|0003674","binding|0005488","signaling receptor activator activity|0030546","receptor ligand activity|0048018","hormone activity|0005179","signaling receptor binding|0005102","signaling receptor regulator activity|0030545","protein binding|0005515"
JABGON010000007.1	GeneMark.hmm3	exon	195963	196505	.	-	0	ID=g755.t1.e1;Parent=g755.t1
JABGON010000007.1	GeneMark.hmm3	mRNA	195963	196895	.	-	.	ID=g755.t1;Parent=g755
JABGON010000007.1	GeneMark.hmm3	CDS	196605	196895	.	-	0	ID=g755.t1.c;Parent=g755.t1; product="hypothetical protein"; go_function="molecular_function|0003674","binding|0005488","signaling receptor activator activity|0030546","receptor ligand activity|0048018","hormone activity|0005179","signaling receptor binding|0005102","signaling receptor regulator activity|0030545","protein binding|0005515"
JABGON010000007.1	GeneMark.hmm3	exon	196605	196895	.	-	0	ID=g755.t1.e1;Parent=g755.t1
JABGON010000007.1	GeneMark.hmm3	start_codon	196893	196895	.	-	0	ID=g755.t1.srt;Parent=g755.t1
JABGON010000007.1	AUGUSTUS	gene	197168	198371	.	-	.	ID=g756
JABGON010000007.1	AUGUSTUS	mRNA	197168	198371	1	-	.	ID=g756.t1;Parent=g756
JABGON010000007.1	AUGUSTUS	stop_codon	197168	197170	.	-	0	ID=g756.t1.stp;Parent=g756.t1
JABGON010000007.1	AUGUSTUS	CDS	197168	197680	1	-	0	ID=g756.t1.c;Parent=g756.t1; product="hypothetical protein"; Dbxref=UniProtKB/TrEMBL:A0A2S9ZXT5; go_process="biological_process|0008150","biological regulation|0065007";go_function="molecular_function|0003674","binding|0005488","protein binding|0005515";go_component="cellular anatomical entity|0110165","cellular_component|0005575","membrane-bounded organelle|0043227"
JABGON010000007.1	AUGUSTUS	exon	197168	197680	.	-	.	ID=g756.t1.e1;Parent=g756.t1
JABGON010000007.1	AUGUSTUS	CDS	197759	197800	1	-	0	ID=g756.t1.c;Parent=g756.t1
JABGON010000007.1	AUGUSTUS	exon	197759	197800	.	-	.	ID=g756.t1.e2;Parent=g756.t1
JABGON010000007.1	AUGUSTUS	CDS	197862	197888	1	-	0	ID=g756.t1.c;Parent=g756.t1
JABGON010000007.1	AUGUSTUS	exon	197862	197888	.	-	.	ID=g756.t1.e3;Parent=g756.t1
JABGON010000007.1	AUGUSTUS	CDS	198057	198198	1	-	1	ID=g756.t1.c;Parent=g756.t1
JABGON010000007.1	AUGUSTUS	exon	198057	198198	.	-	.	ID=g756.t1.e4;Parent=g756.t1
JABGON010000007.1	AUGUSTUS	CDS	198250	198371	1	-	0	ID=g756.t1.c;Parent=g756.t1
JABGON010000007.1	AUGUSTUS	exon	198250	198371	.	-	.	ID=g756.t1.e5;Parent=g756.t1
JABGON010000007.1	AUGUSTUS	start_codon	198369	198371	.	-	0	ID=g756.t1.srt;Parent=g756.t1
JABGON010000007.1	AUGUSTUS	gene	198506	205204	.	-	.	ID=g757
JABGON010000007.1	AUGUSTUS	mRNA	198506	205204	1	-	.	ID=g757.t1;Parent=g757
JABGON010000007.1	AUGUSTUS	stop_codon	198506	198508	.	-	0	ID=g757.t1.stp;Parent=g757.t1
JABGON010000007.1	AUGUSTUS	CDS	198506	198980	1	-	1	ID=g757.t1.c;Parent=g757.t1; product="hypothetical protein"; Dbxref=UniProtKB/TrEMBL:A0A2S9ZXR0; go_process="biological_process|0008150","establishment of localization|0051234","localization|0051179","transport|0006810","protein localization|0008104","establishment of protein localization|0045184","peptide transport|0015833","macromolecule localization|0033036","amide transport|0042886","organic substance transport|0071702","protein transport|0015031","nitrogen compound transport|0071705","cellular localization|0051641","cellular process|0009987","intracellular transport|0046907","vesicle-mediated transport|0016192","cellular component organization|0016043","cellular component organization or biogenesis|0071840","Golgi vesicle transport|0048193","organelle organization|0006996","post-Golgi vesicle-mediated transport|0006892","cytosolic transport|0016482","Golgi to endosome transport|0006895";go_function="molecular_function|0003674","binding|0005488","protein binding|0005515","cytoskeletal protein binding|0008092";go_component="cellular_component|0005575","cellular anatomical entity|0110165","membrane-bounded organelle|0043227","organelle|0043226","intracellular membrane-bounded organelle|0043231","intracellular organelle|0043229","bounding membrane of organelle|0098588","membrane|0016020","organelle membrane|0031090","cytosol|0005829","membrane|0098805","vesicle|0031982"
JABGON010000007.1	AUGUSTUS	exon	198506	198980	.	-	.	ID=g757.t1.e1;Parent=g757.t1
JABGON010000007.1	AUGUSTUS	CDS	199038	199161	1	-	2	ID=g757.t1.c;Parent=g757.t1
JABGON010000007.1	AUGUSTUS	exon	199038	199161	.	-	.	ID=g757.t1.e2;Parent=g757.t1
JABGON010000007.1	AUGUSTUS	CDS	199214	199498	1	-	2	ID=g757.t1.c;Parent=g757.t1
JABGON010000007.1	AUGUSTUS	exon	199214	199498	.	-	.	ID=g757.t1.e3;Parent=g757.t1
JABGON010000007.1	AUGUSTUS	CDS	199553	199620	1	-	1	ID=g757.t1.c;Parent=g757.t1
JABGON010000007.1	AUGUSTUS	exon	199553	199620	.	-	.	ID=g757.t1.e4;Parent=g757.t1
JABGON010000007.1	AUGUSTUS	CDS	199676	199751	1	-	2	ID=g757.t1.c;Parent=g757.t1
JABGON010000007.1	AUGUSTUS	exon	199676	199751	.	-	.	ID=g757.t1.e5;Parent=g757.t1
JABGON010000007.1	AUGUSTUS	CDS	199810	199948	1	-	0	ID=g757.t1.c;Parent=g757.t1
JABGON010000007.1	AUGUSTUS	exon	199810	199948	.	-	.	ID=g757.t1.e6;Parent=g757.t1
JABGON010000007.1	AUGUSTUS	CDS	200010	201143	1	-	0	ID=g757.t1.c;Parent=g757.t1
JABGON010000007.1	AUGUSTUS	exon	200010	201143	.	-	.	ID=g757.t1.e7;Parent=g757.t1
JABGON010000007.1	AUGUSTUS	CDS	201207	203915	1	-	0	ID=g757.t1.c;Parent=g757.t1
JABGON010000007.1	AUGUSTUS	exon	201207	203915	.	-	.	ID=g757.t1.e8;Parent=g757.t1
JABGON010000007.1	AUGUSTUS	CDS	203973	204509	1	-	0	ID=g757.t1.c;Parent=g757.t1
JABGON010000007.1	AUGUSTUS	exon	203973	204509	.	-	.	ID=g757.t1.e9;Parent=g757.t1
JABGON010000007.1	AUGUSTUS	CDS	204563	204727	1	-	0	ID=g757.t1.c;Parent=g757.t1
JABGON010000007.1	AUGUSTUS	exon	204563	204727	.	-	.	ID=g757.t1.e10;Parent=g757.t1
JABGON010000007.1	AUGUSTUS	CDS	204788	204915	1	-	2	ID=g757.t1.c;Parent=g757.t1
JABGON010000007.1	AUGUSTUS	exon	204788	204915	.	-	.	ID=g757.t1.e11;Parent=g757.t1
JABGON010000007.1	AUGUSTUS	CDS	204978	205044	1	-	0	ID=g757.t1.c;Parent=g757.t1
JABGON010000007.1	AUGUSTUS	exon	204978	205044	.	-	.	ID=g757.t1.e12;Parent=g757.t1
JABGON010000007.1	AUGUSTUS	CDS	205124	205204	1	-	0	ID=g757.t1.c;Parent=g757.t1
JABGON010000007.1	AUGUSTUS	exon	205124	205204	.	-	.	ID=g757.t1.e13;Parent=g757.t1
JABGON010000007.1	AUGUSTUS	start_codon	205202	205204	.	-	0	ID=g757.t1.srt;Parent=g757.t1
JABGON010000007.1	AUGUSTUS	gene	205606	206840	.	+	.	ID=g758
JABGON010000007.1	AUGUSTUS	mRNA	205606	206840	1	+	.	ID=g758.t1;Parent=g758
JABGON010000007.1	AUGUSTUS	start_codon	205606	205608	.	+	0	ID=g758.t1.srt;Parent=g758.t1
JABGON010000007.1	AUGUSTUS	CDS	205606	205636	1	+	0	ID=g758.t1.c;Parent=g758.t1; product="Serine/arginine repetitive matrix protein 1"; Dbxref=UniProtKB/TrEMBL:A0A0K3CRE8; go_process="biological_process|0008150","biological regulation|0065007","regulation of biological process|0050789","transport|0006810","establishment of localization|0051234","localization|0051179","regulation of localization|0032879","regulation of transport|0051049","monoatomic ion transport|0006811","monoatomic cation transport|0006812","regulation of monoatomic ion transport|0043269","metal ion transport|0030001","regulation of metal ion transport|0010959","regulation of calcium ion transport|0051924","calcium ion transport|0006816","metal ion transport|0070838","inorganic cation transmembrane transport|0072511";go_function="molecular_function|0003674","binding|0005488","catalytic activity|0003824";go_component="cellular_component|0005575","cellular anatomical entity|0110165","membrane|0016021","obsolete intrinsic component of membrane|0031224","obsolete integral component of organelle membrane|0031301","obsolete intrinsic component of organelle membrane|0031300","organelle membrane contact site|0044232","obsolete intrinsic component of endoplasmic reticulum membrane|0031227","obsolete integral component of endoplasmic reticulum membrane|0030176","intracellular membrane-bounded organelle|0043231","membrane-bounded organelle|0043227","intracellular organelle|0043229"
JABGON010000007.1	AUGUSTUS	exon	205606	205636	.	+	.	ID=g758.t1.e1;Parent=g758.t1
JABGON010000007.1	AUGUSTUS	CDS	205737	205970	1	+	2	ID=g758.t1.c;Parent=g758.t1
JABGON010000007.1	AUGUSTUS	exon	205737	205970	.	+	.	ID=g758.t1.e2;Parent=g758.t1
JABGON010000007.1	AUGUSTUS	CDS	206050	206202	1	+	2	ID=g758.t1.c;Parent=g758.t1
JABGON010000007.1	AUGUSTUS	exon	206050	206202	.	+	.	ID=g758.t1.e3;Parent=g758.t1
JABGON010000007.1	AUGUSTUS	CDS	206284	206840	1	+	2	ID=g758.t1.c;Parent=g758.t1
JABGON010000007.1	AUGUSTUS	exon	206284	206840	.	+	.	ID=g758.t1.e4;Parent=g758.t1
JABGON010000007.1	AUGUSTUS	stop_codon	206838	206840	.	+	0	ID=g758.t1.stp;Parent=g758.t1
JABGON010000007.1	AUGUSTUS	gene	207038	209831	.	+	.	ID=g759
JABGON010000007.1	AUGUSTUS	mRNA	207038	209831	1	+	.	ID=g759.t1;Parent=g759
JABGON010000007.1	AUGUSTUS	start_codon	207038	207040	.	+	0	ID=g759.t1.srt;Parent=g759.t1
JABGON010000007.1	AUGUSTUS	CDS	207038	207212	1	+	0	ID=g759.t1.c;Parent=g759.t1; product="hypothetical protein"; go_function="molecular_function|0003674"
JABGON010000007.1	AUGUSTUS	exon	207038	207212	.	+	.	ID=g759.t1.e1;Parent=g759.t1
JABGON010000007.1	AUGUSTUS	CDS	207366	208347	1	+	2	ID=g759.t1.c;Parent=g759.t1
JABGON010000007.1	AUGUSTUS	exon	207366	208347	.	+	.	ID=g759.t1.e2;Parent=g759.t1
JABGON010000007.1	AUGUSTUS	CDS	208403	209831	1	+	1	ID=g759.t1.c;Parent=g759.t1
JABGON010000007.1	AUGUSTUS	exon	208403	209831	.	+	.	ID=g759.t1.e3;Parent=g759.t1
JABGON010000007.1	AUGUSTUS	stop_codon	209829	209831	.	+	0	ID=g759.t1.stp;Parent=g759.t1
JABGON010000007.1	AUGUSTUS	gene	209994	213176	.	+	.	ID=g760
JABGON010000007.1	AUGUSTUS	mRNA	209994	213176	1	+	.	ID=g760.t1;Parent=g760
JABGON010000007.1	AUGUSTUS	start_codon	209994	209996	.	+	0	ID=g760.t1.srt;Parent=g760.t1
JABGON010000007.1	AUGUSTUS	CDS	209994	210064	1	+	0	ID=g760.t1.c;Parent=g760.t1; product="tRNA-dihydrouridine(47) synthase [NAD(P)(+)]"; Dbxref=UniProtKB/TrEMBL:A0A0K3CPZ8; go_process="biological_process|0008150","cellular process|0009987","organic substance metabolic process|0071704","nitrogen compound metabolic process|0006807","primary metabolic process|0044238","cellular metabolic process|0044237","metabolic process|0008152","macromolecule metabolic process|0043170","macromolecule modification|0043412","cellular nitrogen compound metabolic process|0034641","nucleobase-containing compound metabolic process|0006139","organic cyclic compound metabolic process|1901360","cellular aromatic compound metabolic process|0006725","heterocycle metabolic process|0046483","nucleic acid metabolic process|0090304","RNA metabolic process|0016070","RNA processing|0006396","tRNA processing|0008033","tRNA metabolic process|0006399","tRNA modification|0006400","ncRNA metabolic process|0034660","RNA modification|0009451","ncRNA processing|0034470";go_function="molecular_function|0003674","binding|0005488","ion binding|0043167","organic cyclic compound binding|0097159","heterocyclic compound binding|1901363","metal ion binding|0046872","cation binding|0043169","catalytic activity|0003824","anion binding|0043168","small molecule binding|0036094","nucleoside phosphate binding|1901265","nucleotide binding|0000166","oxidoreductase activity|0016491","catalytic activity, acting on RNA|0140098","obsolete cofactor binding|0048037","catalytic activity, acting on a tRNA|0140101","flavin adenine dinucleotide binding|0050660","obsolete coenzyme binding|0050662","oxidoreductase activity, acting on the CH-CH group of donors|0016627","nucleic acid binding|0003676","RNA binding|0003723";go_component="cellular anatomical entity|0110165","cellular_component|0005575","organelle|0043226","intracellular organelle|0043229","membrane-bounded organelle|0043227","cytoplasm|0005737","intracellular membrane-bounded organelle|0043231"; ec_number=1.3.1.89
JABGON010000007.1	AUGUSTUS	exon	209994	210064	.	+	.	ID=g760.t1.e1;Parent=g760.t1
JABGON010000007.1	AUGUSTUS	CDS	210168	210639	1	+	1	ID=g760.t1.c;Parent=g760.t1
JABGON010000007.1	AUGUSTUS	exon	210168	210639	.	+	.	ID=g760.t1.e2;Parent=g760.t1
JABGON010000007.1	AUGUSTUS	CDS	210709	211158	1	+	0	ID=g760.t1.c;Parent=g760.t1
JABGON010000007.1	AUGUSTUS	exon	210709	211158	.	+	.	ID=g760.t1.e3;Parent=g760.t1
JABGON010000007.1	AUGUSTUS	CDS	211217	211740	1	+	0	ID=g760.t1.c;Parent=g760.t1
JABGON010000007.1	AUGUSTUS	exon	211217	211740	.	+	.	ID=g760.t1.e4;Parent=g760.t1
JABGON010000007.1	AUGUSTUS	CDS	211806	211912	1	+	1	ID=g760.t1.c;Parent=g760.t1
JABGON010000007.1	AUGUSTUS	exon	211806	211912	.	+	.	ID=g760.t1.e5;Parent=g760.t1
JABGON010000007.1	AUGUSTUS	CDS	211972	212195	1	+	2	ID=g760.t1.c;Parent=g760.t1
JABGON010000007.1	AUGUSTUS	exon	211972	212195	.	+	.	ID=g760.t1.e6;Parent=g760.t1
JABGON010000007.1	AUGUSTUS	CDS	212258	212309	1	+	0	ID=g760.t1.c;Parent=g760.t1
JABGON010000007.1	AUGUSTUS	exon	212258	212309	.	+	.	ID=g760.t1.e7;Parent=g760.t1
JABGON010000007.1	AUGUSTUS	CDS	212382	212585	1	+	2	ID=g760.t1.c;Parent=g760.t1
JABGON010000007.1	AUGUSTUS	exon	212382	212585	.	+	.	ID=g760.t1.e8;Parent=g760.t1
JABGON010000007.1	AUGUSTUS	CDS	212640	212707	1	+	2	ID=g760.t1.c;Parent=g760.t1
JABGON010000007.1	AUGUSTUS	exon	212640	212707	.	+	.	ID=g760.t1.e9;Parent=g760.t1
JABGON010000007.1	AUGUSTUS	CDS	212813	212965	1	+	0	ID=g760.t1.c;Parent=g760.t1
JABGON010000007.1	AUGUSTUS	exon	212813	212965	.	+	.	ID=g760.t1.e10;Parent=g760.t1
JABGON010000007.1	AUGUSTUS	CDS	213042	213176	1	+	0	ID=g760.t1.c;Parent=g760.t1
JABGON010000007.1	AUGUSTUS	exon	213042	213176	.	+	.	ID=g760.t1.e11;Parent=g760.t1
JABGON010000007.1	AUGUSTUS	stop_codon	213174	213176	.	+	0	ID=g760.t1.stp;Parent=g760.t1
JABGON010000007.1	AUGUSTUS	gene	213500	215121	.	-	.	ID=g761
JABGON010000007.1	AUGUSTUS	mRNA	213500	215121	1	-	.	ID=g761.t1;Parent=g761
JABGON010000007.1	AUGUSTUS	stop_codon	213500	213502	.	-	0	ID=g761.t1.stp;Parent=g761.t1
JABGON010000007.1	AUGUSTUS	CDS	213500	213743	1	-	1	ID=g761.t1.c;Parent=g761.t1; product="methylglyoxal reductase (NADPH)"; go_process="biological_process|0008150","metabolic process|0008152","cellular process|0009987","cellular metabolic process|0044237","organic substance metabolic process|0071704","small molecule metabolic process|0044281","cellular ketone metabolic process|0042180","response to stimulus|0050896";go_function="molecular_function|0003674","catalytic activity|0003824","oxidoreductase activity|0016491","oxidoreductase activity, acting on CH-OH group of donors|0016614","oxidoreductase activity, acting on the CH-OH group of donors, NAD or NADP as acceptor|0016616","inorganic cation transmembrane transporter activity|0015077","inorganic cation transmembrane transporter activity|0022890","proton transmembrane transporter activity|0015078","monoatomic cation transmembrane transporter activity|0008324","transmembrane transporter activity|0022857","inorganic molecular entity transmembrane transporter activity|0015318","monoatomic ion transmembrane transporter activity|0015075","transporter activity|0005215","oxidoreductase activity, acting on the aldehyde or oxo group of donors|0016903","oxidoreductase activity, acting on the aldehyde or oxo group of donors, NAD or NADP as acceptor|0016620","aldehyde dehydrogenase [NAD(P)+] activity|0004030","phosphotransferase activity, phosphate group as acceptor|0016776";go_component="cellular_component|0005575","cellular anatomical entity|0110165"; ec_number=1.1.1.283
JABGON010000007.1	AUGUSTUS	exon	213500	213743	.	-	.	ID=g761.t1.e1;Parent=g761.t1
JABGON010000007.1	AUGUSTUS	CDS	213802	213998	1	-	0	ID=g761.t1.c;Parent=g761.t1
JABGON010000007.1	AUGUSTUS	exon	213802	213998	.	-	.	ID=g761.t1.e2;Parent=g761.t1
JABGON010000007.1	AUGUSTUS	CDS	214064	214150	1	-	0	ID=g761.t1.c;Parent=g761.t1
JABGON010000007.1	AUGUSTUS	exon	214064	214150	.	-	.	ID=g761.t1.e3;Parent=g761.t1
JABGON010000007.1	AUGUSTUS	CDS	214214	214360	1	-	0	ID=g761.t1.c;Parent=g761.t1
JABGON010000007.1	AUGUSTUS	exon	214214	214360	.	-	.	ID=g761.t1.e4;Parent=g761.t1
JABGON010000007.1	AUGUSTUS	CDS	214465	214560	1	-	0	ID=g761.t1.c;Parent=g761.t1
JABGON010000007.1	AUGUSTUS	exon	214465	214560	.	-	.	ID=g761.t1.e5;Parent=g761.t1
JABGON010000007.1	AUGUSTUS	CDS	214691	214847	1	-	1	ID=g761.t1.c;Parent=g761.t1
JABGON010000007.1	AUGUSTUS	exon	214691	214847	.	-	.	ID=g761.t1.e6;Parent=g761.t1
JABGON010000007.1	AUGUSTUS	CDS	214918	214966	1	-	2	ID=g761.t1.c;Parent=g761.t1
JABGON010000007.1	AUGUSTUS	exon	214918	214966	.	-	.	ID=g761.t1.e7;Parent=g761.t1
JABGON010000007.1	AUGUSTUS	CDS	215085	215121	1	-	0	ID=g761.t1.c;Parent=g761.t1
JABGON010000007.1	AUGUSTUS	exon	215085	215121	.	-	.	ID=g761.t1.e8;Parent=g761.t1
JABGON010000007.1	AUGUSTUS	start_codon	215119	215121	.	-	0	ID=g761.t1.srt;Parent=g761.t1
JABGON010000007.1	AUGUSTUS	gene	215380	217032	.	-	.	ID=g762
JABGON010000007.1	AUGUSTUS	mRNA	215380	217032	1	-	.	ID=g762.t1;Parent=g762
JABGON010000007.1	AUGUSTUS	stop_codon	215380	215382	.	-	0	ID=g762.t1.stp;Parent=g762.t1
JABGON010000007.1	AUGUSTUS	CDS	215380	216183	1	-	0	ID=g762.t1.c;Parent=g762.t1; product="Alpha/Beta hydrolase fold"; Dbxref=UniProtKB/TrEMBL:A0A0K3CRF1; go_process="biological_process|0008150","cellular process|0009987","cellular component organization or biogenesis|0071840","cellular component organization|0016043","localization|0051179","establishment of localization|0051234","organelle organization|0006996","cellular localization|0051641","Golgi organization|0007030","macromolecule localization|0033036","protein localization|0008104","establishment of protein localization|0045184","protein localization|0034613","cellular macromolecule localization|0070727","protein localization to membrane|0072657","establishment of protein localization to membrane|0090150","protein localization to cell periphery|1990778","protein localization to plasma membrane|0072659","establishment of protein localization to plasma membrane|0061951","transport|0006810","regulation of biological process|0050789","biological regulation|0065007","regulation of cellular process|0050794","negative regulation of biological process|0048519","organic substance transport|0071702","metabolic process|0008152","negative regulation of cellular process|0048523","cellular metabolic process|0044237","organic substance metabolic process|0071704","nitrogen compound transport|0071705","primary metabolic process|0044238","nitrogen compound metabolic process|0006807","amide transport|0042886","peptide transport|0015833","protein transport|0015031","macromolecule modification|0043412","macromolecule metabolic process|0043170","organonitrogen compound metabolic process|1901564","protein modification process|0006464","protein modification process|0036211","protein metabolic process|0044267","cellular macromolecule metabolic process|0044260","regulation of cellular component organization|0051128","protein metabolic process|0019538","regulation of multicellular organismal process|0051239","regulation of developmental process|0050793","negative regulation of cellular component organization|0051129","negative regulation of multicellular organismal process|0051241","regulation of multicellular organismal development|2000026","regulation of anatomical structure morphogenesis|0022603","negative regulation of developmental process|0051093","regulation of cell differentiation|0045595","negative regulation of cell differentiation|0045596","response to stimulus|0050896","regulation of nervous system development|0051960","regulation of cell morphogenesis|0022604","regulation of cell development|0060284","negative regulation of nervous system development|0051961","negative regulation of cell development|0010721","regulation of cell projection organization|0031344","regulation of neurogenesis|0050767","negative regulation of neurogenesis|0050768","regulation of plasma membrane bounded cell projection organization|0120035","regulation of cell morphogenesis involved in differentiation|0010769","negative regulation of cell morphogenesis involved in differentiation|0010771","negative regulation of cell projection organization|0031345","glycosylation|0070085","regulation of neuron differentiation|0045664","regulation of neuron projection development|0010975","regulation of dendrite development|0050773","negative regulation of neuron differentiation|0045665","macromolecule glycosylation|0043413","negative regulation of dendrite development|2000171","negative regulation of neuron projection development|0010977","regulation of dendrite morphogenesis|0048814","protein glycosylation|0006486","protein N-linked glycosylation|0006487","response to stress|0006950","developmental process|0032502","cellular response to stimulus|0051716","cellular response to stress|0033554","cellular developmental process|0048869","cell differentiation|0030154","reproductive process|0022414","cellular component assembly|0022607","developmental process involved in reproduction|0003006";go_function="molecular_function|0003674","binding|0005488","ion binding|0043167","metal ion binding|0046872","cation binding|0043169";go_component="cellular_component|0005575","cellular anatomical entity|0110165","organelle|0043226","intracellular organelle|0043229","membrane-bounded organelle|0043227","intracellular membrane-bounded organelle|0043231","membrane|0016020","Golgi apparatus|0005794","organelle membrane|0031090","bounding membrane of organelle|0098588","Golgi membrane|0000139","cytoplasm|0005737","cytosol|0005829"
JABGON010000007.1	AUGUSTUS	exon	215380	216183	.	-	.	ID=g762.t1.e1;Parent=g762.t1
JABGON010000007.1	AUGUSTUS	CDS	216244	216329	1	-	2	ID=g762.t1.c;Parent=g762.t1
JABGON010000007.1	AUGUSTUS	exon	216244	216329	.	-	.	ID=g762.t1.e2;Parent=g762.t1
JABGON010000007.1	AUGUSTUS	CDS	216388	216436	1	-	0	ID=g762.t1.c;Parent=g762.t1
JABGON010000007.1	AUGUSTUS	exon	216388	216436	.	-	.	ID=g762.t1.e3;Parent=g762.t1
JABGON010000007.1	AUGUSTUS	CDS	216500	216633	1	-	2	ID=g762.t1.c;Parent=g762.t1
JABGON010000007.1	AUGUSTUS	exon	216500	216633	.	-	.	ID=g762.t1.e4;Parent=g762.t1
JABGON010000007.1	AUGUSTUS	CDS	216697	216793	1	-	0	ID=g762.t1.c;Parent=g762.t1
JABGON010000007.1	AUGUSTUS	exon	216697	216793	.	-	.	ID=g762.t1.e5;Parent=g762.t1
JABGON010000007.1	AUGUSTUS	CDS	216868	217032	1	-	0	ID=g762.t1.c;Parent=g762.t1
JABGON010000007.1	AUGUSTUS	exon	216868	217032	.	-	.	ID=g762.t1.e6;Parent=g762.t1
JABGON010000007.1	AUGUSTUS	start_codon	217030	217032	.	-	0	ID=g762.t1.srt;Parent=g762.t1
JABGON010000007.1	AUGUSTUS	gene	217453	220402	.	-	.	ID=g763
JABGON010000007.1	AUGUSTUS	mRNA	217453	220402	1	-	.	ID=g763.t1;Parent=g763
JABGON010000007.1	AUGUSTUS	stop_codon	217453	217455	.	-	0	ID=g763.t1.stp;Parent=g763.t1
JABGON010000007.1	AUGUSTUS	CDS	217453	217864	1	-	1	ID=g763.t1.c;Parent=g763.t1; product="Ribonucleoside-diphosphate reductase"; Dbxref=UniProtKB/TrEMBL:A0A2S9ZXT2; go_function="molecular_function|0003674";go_component="cellular anatomical entity|0110165","cellular_component|0005575"
JABGON010000007.1	AUGUSTUS	exon	217453	217864	.	-	.	ID=g763.t1.e1;Parent=g763.t1
JABGON010000007.1	AUGUSTUS	CDS	217924	218057	1	-	0	ID=g763.t1.c;Parent=g763.t1
JABGON010000007.1	AUGUSTUS	exon	217924	218057	.	-	.	ID=g763.t1.e2;Parent=g763.t1
JABGON010000007.1	AUGUSTUS	CDS	218113	218521	1	-	1	ID=g763.t1.c;Parent=g763.t1
JABGON010000007.1	AUGUSTUS	exon	218113	218521	.	-	.	ID=g763.t1.e3;Parent=g763.t1
JABGON010000007.1	AUGUSTUS	CDS	218581	219569	1	-	0	ID=g763.t1.c;Parent=g763.t1
JABGON010000007.1	AUGUSTUS	exon	218581	219569	.	-	.	ID=g763.t1.e4;Parent=g763.t1
JABGON010000007.1	AUGUSTUS	CDS	219635	220402	1	-	0	ID=g763.t1.c;Parent=g763.t1
JABGON010000007.1	AUGUSTUS	exon	219635	220402	.	-	.	ID=g763.t1.e5;Parent=g763.t1
JABGON010000007.1	AUGUSTUS	start_codon	220400	220402	.	-	0	ID=g763.t1.srt;Parent=g763.t1
JABGON010000007.1	AUGUSTUS	gene	220752	222146	.	-	.	ID=g764
JABGON010000007.1	AUGUSTUS	mRNA	220752	222146	1	-	.	ID=g764.t1;Parent=g764
JABGON010000007.1	AUGUSTUS	stop_codon	220752	220754	.	-	0	ID=g764.t1.stp;Parent=g764.t1
JABGON010000007.1	AUGUSTUS	CDS	220752	220956	1	-	1	ID=g764.t1.c;Parent=g764.t1; product="hypothetical protein"; go_component="cellular_component|0005575","cellular anatomical entity|0110165"
JABGON010000007.1	AUGUSTUS	exon	220752	220956	.	-	.	ID=g764.t1.e1;Parent=g764.t1
JABGON010000007.1	AUGUSTUS	CDS	221017	222146	1	-	0	ID=g764.t1.c;Parent=g764.t1
JABGON010000007.1	AUGUSTUS	exon	221017	222146	.	-	.	ID=g764.t1.e2;Parent=g764.t1
JABGON010000007.1	AUGUSTUS	start_codon	222144	222146	.	-	0	ID=g764.t1.srt;Parent=g764.t1
JABGON010000007.1	AUGUSTUS	gene	223584	227211	.	+	.	ID=g765
JABGON010000007.1	AUGUSTUS	mRNA	223584	227211	1	+	.	ID=g765.t1;Parent=g765
JABGON010000007.1	AUGUSTUS	start_codon	223584	223586	.	+	0	ID=g765.t1.srt;Parent=g765.t1
JABGON010000007.1	AUGUSTUS	CDS	223584	223916	1	+	0	ID=g765.t1.c;Parent=g765.t1; product="HIT-type domain-containing protein"; Dbxref=UniProtKB/TrEMBL:A0A2S9ZXU5; go_process="biological_process|0008150","cellular process|0009987","biological regulation|0065007","regulation of biological process|0050789","regulation of cellular process|0050794","metabolic process|0008152","cellular metabolic process|0044237","organic substance metabolic process|0071704","nitrogen compound metabolic process|0006807","primary metabolic process|0044238","macromolecule metabolic process|0043170","cellular macromolecule metabolic process|0044260","organonitrogen compound metabolic process|1901564","protein metabolic process|0019538","macromolecule modification|0043412","protein metabolic process|0044267","phosphorus metabolic process|0006793","phosphate-containing compound metabolic process|0006796","protein modification process|0036211","protein modification process|0006464","phosphorylation|0016310","protein phosphorylation|0006468","signal transduction|0007165","intracellular signal transduction|0035556","response to stimulus|0050896","regulation of response to stimulus|0048583","response to stress|0006950","positive regulation of biological process|0048518","positive regulation of cellular process|0048522","cellular component organization or biogenesis|0071840","cellular component organization|0016043","protein autophosphorylation|0046777","regulation of cellular component organization|0051128","negative regulation of biological process|0048519","regulation of metabolic process|0019222","regulation of macromolecule metabolic process|0060255","response to chemical|0042221","regulation of primary metabolic process|0080090","regulation of nitrogen compound metabolic process|0051171","cellular response to stimulus|0051716","regulation of developmental process|0050793","regulation of cellular metabolic process|0031323","cellular response to stress|0033554","regulation of protein metabolic process|0051246","regulation of localization|0032879","regulation of protein metabolic process|0032268","cellular component assembly|0022607","regulation of cellular response to stress|0080135","regulation of phosphorus metabolic process|0051174","regulation of phosphate metabolic process|0019220","regulation of response to stress|0080134","regulation of protein modification process|0031399","regulation of phosphorylation|0042325","regulation of cell communication|0010646","regulation of signaling|0023051","regulation of signal transduction|0009966","regulation of protein phosphorylation|0001932","regulation of multicellular organismal process|0051239","regulation of intracellular signal transduction|1902531","regulation of MAPK cascade|0043408";go_function="molecular_function|0003674","binding|0005488","organic cyclic compound binding|0097159","heterocyclic compound binding|1901363","small molecule binding|0036094","catalytic activity|0003824","nucleotide binding|0000166","nucleoside phosphate binding|1901265","ion binding|0043167","ATP binding|0005524","adenyl nucleotide binding|0030554","purine nucleotide binding|0017076","adenyl ribonucleotide binding|0032559","transferase activity, transferring phosphorus-containing groups|0016772","transferase activity|0016740","purine ribonucleoside triphosphate binding|0035639","ribonucleotide binding|0032553","obsolete drug binding|0008144","purine ribonucleotide binding|0032555","anion binding|0043168","carbohydrate derivative binding|0097367","kinase activity|0016301","phosphotransferase activity, alcohol group as acceptor|0016773","catalytic activity, acting on a protein|0140096","protein kinase activity|0004672","protein serine/threonine kinase activity|0004674","protein serine/threonine/tyrosine kinase activity|0004712","metal ion binding|0046872","cation binding|0043169","protein binding|0005515","protein dimerization activity|0046983","identical protein binding|0042802","protein homodimerization activity|0042803","enzyme binding|0019899";go_component="cellular_component|0005575","cellular anatomical entity|0110165","cytoplasm|0005737","cytosol|0005829","organelle|0043226","intracellular organelle|0043229","membrane-bounded organelle|0043227","intracellular membrane-bounded organelle|0043231"; ec_number=2.7.11.1
JABGON010000007.1	AUGUSTUS	exon	223584	223916	.	+	.	ID=g765.t1.e1;Parent=g765.t1
JABGON010000007.1	AUGUSTUS	CDS	223987	224095	1	+	0	ID=g765.t1.c;Parent=g765.t1
JABGON010000007.1	AUGUSTUS	exon	223987	224095	.	+	.	ID=g765.t1.e2;Parent=g765.t1
JABGON010000007.1	AUGUSTUS	CDS	224156	224502	1	+	2	ID=g765.t1.c;Parent=g765.t1
JABGON010000007.1	AUGUSTUS	exon	224156	224502	.	+	.	ID=g765.t1.e3;Parent=g765.t1
JABGON010000007.1	AUGUSTUS	CDS	224570	224900	1	+	0	ID=g765.t1.c;Parent=g765.t1
JABGON010000007.1	AUGUSTUS	exon	224570	224900	.	+	.	ID=g765.t1.e4;Parent=g765.t1
JABGON010000007.1	AUGUSTUS	CDS	224959	226148	1	+	2	ID=g765.t1.c;Parent=g765.t1
JABGON010000007.1	AUGUSTUS	exon	224959	226148	.	+	.	ID=g765.t1.e5;Parent=g765.t1
JABGON010000007.1	AUGUSTUS	CDS	226204	227211	1	+	0	ID=g765.t1.c;Parent=g765.t1
JABGON010000007.1	AUGUSTUS	exon	226204	227211	.	+	.	ID=g765.t1.e6;Parent=g765.t1
JABGON010000007.1	AUGUSTUS	stop_codon	227209	227211	.	+	0	ID=g765.t1.stp;Parent=g765.t1
JABGON010000007.1	AUGUSTUS	gene	227432	227857	.	-	.	ID=g766
JABGON010000007.1	AUGUSTUS	mRNA	227432	227857	1	-	.	ID=g766.t1;Parent=g766
JABGON010000007.1	AUGUSTUS	stop_codon	227432	227434	.	-	0	ID=g766.t1.stp;Parent=g766.t1
JABGON010000007.1	AUGUSTUS	CDS	227432	227488	1	-	0	ID=g766.t1.c;Parent=g766.t1; product="hypothetical protein"; Dbxref=UniProtKB/TrEMBL:A0A0K3CQ02; go_component="cellular_component|0005575","cellular anatomical entity|0110165","obsolete intrinsic component of membrane|0031224","membrane|0016021","obsolete intrinsic component of mitochondrial inner membrane|0031304","obsolete integral component of mitochondrial inner membrane|0031305","obsolete intrinsic component of mitochondrial membrane|0098573","obsolete integral component of mitochondrial membrane|0032592","obsolete integral component of organelle membrane|0031301","obsolete intrinsic component of organelle membrane|0031300"
JABGON010000007.1	AUGUSTUS	exon	227432	227488	.	-	.	ID=g766.t1.e1;Parent=g766.t1
JABGON010000007.1	AUGUSTUS	CDS	227570	227709	1	-	2	ID=g766.t1.c;Parent=g766.t1
JABGON010000007.1	AUGUSTUS	exon	227570	227709	.	-	.	ID=g766.t1.e2;Parent=g766.t1
JABGON010000007.1	AUGUSTUS	CDS	227779	227857	1	-	0	ID=g766.t1.c;Parent=g766.t1
JABGON010000007.1	AUGUSTUS	exon	227779	227857	.	-	.	ID=g766.t1.e3;Parent=g766.t1
JABGON010000007.1	AUGUSTUS	start_codon	227855	227857	.	-	0	ID=g766.t1.srt;Parent=g766.t1
JABGON010000007.1	AUGUSTUS	gene	228187	228974	.	+	.	ID=g767
JABGON010000007.1	AUGUSTUS	mRNA	228187	228974	1	+	.	ID=g767.t1;Parent=g767
JABGON010000007.1	AUGUSTUS	start_codon	228187	228189	.	+	0	ID=g767.t1.srt;Parent=g767.t1
JABGON010000007.1	AUGUSTUS	CDS	228187	228412	1	+	0	ID=g767.t1.c;Parent=g767.t1; product="Proteophosphoglycan 5"; Dbxref=UniProtKB/TrEMBL:A0A0K3CN60; go_function="molecular_function|0003674","binding|0005488"
JABGON010000007.1	AUGUSTUS	exon	228187	228412	.	+	.	ID=g767.t1.e1;Parent=g767.t1
JABGON010000007.1	AUGUSTUS	CDS	228526	228663	1	+	2	ID=g767.t1.c;Parent=g767.t1
JABGON010000007.1	AUGUSTUS	exon	228526	228663	.	+	.	ID=g767.t1.e2;Parent=g767.t1
JABGON010000007.1	AUGUSTUS	CDS	228775	228974	1	+	2	ID=g767.t1.c;Parent=g767.t1
JABGON010000007.1	AUGUSTUS	exon	228775	228974	.	+	.	ID=g767.t1.e3;Parent=g767.t1
JABGON010000007.1	AUGUSTUS	stop_codon	228972	228974	.	+	0	ID=g767.t1.stp;Parent=g767.t1
JABGON010000007.1	AUGUSTUS	gene	229225	231881	.	-	.	ID=g768
JABGON010000007.1	AUGUSTUS	mRNA	229225	231881	1	-	.	ID=g768.t1;Parent=g768
JABGON010000007.1	AUGUSTUS	stop_codon	229225	229227	.	-	0	ID=g768.t1.stp;Parent=g768.t1
JABGON010000007.1	AUGUSTUS	CDS	229225	229239	1	-	0	ID=g768.t1.c;Parent=g768.t1; product="long-chain-fatty-acid--CoA ligase"; Dbxref=UniProtKB/TrEMBL:A0A0K3CRF4; go_process="biological_process|0008150","cellular process|0009987","metabolic process|0008152","organic substance metabolic process|0071704","cellular metabolic process|0044237","primary metabolic process|0044238","small molecule metabolic process|0044281","organic acid metabolic process|0006082","carboxylic acid metabolic process|0019752","lipid metabolic process|0006629","oxoacid metabolic process|0043436","cellular lipid metabolic process|0044255","fatty acid metabolic process|0006631","monocarboxylic acid metabolic process|0032787","nitrogen compound metabolic process|0006807","organonitrogen compound metabolic process|1901564","cellular nitrogen compound metabolic process|0034641","heterocycle metabolic process|0046483","nucleobase-containing compound metabolic process|0006139","cellular aromatic compound metabolic process|0006725","organic cyclic compound metabolic process|1901360","obsolete cofactor metabolic process|0051186","phosphorus metabolic process|0006793","phosphate-containing compound metabolic process|0006796","fatty acid derivative metabolic process|1901568","long-chain fatty acid metabolic process|0001676","sulfur compound metabolic process|0006790","amide metabolic process|0043603","organophosphate metabolic process|0019637","carbohydrate derivative metabolic process|1901135","nucleobase-containing small molecule metabolic process|0055086","nucleoside phosphate metabolic process|0006753","obsolete coenzyme metabolic process|0006732","nucleotide metabolic process|0009117","purine-containing compound metabolic process|0072521","purine nucleotide metabolic process|0006163","ribose phosphate metabolic process|0019693","purine ribonucleotide metabolic process|0009150","ribonucleotide metabolic process|0009259","ribonucleoside bisphosphate metabolic process|0033875","acyl-CoA metabolic process|0006637","nucleoside bisphosphate metabolic process|0033865","purine nucleoside bisphosphate metabolic process|0034032","thioester metabolic process|0035383","fatty-acyl-CoA metabolic process|0035337","long-chain fatty-acyl-CoA metabolic process|0035336","biosynthetic process|0009058","localization|0051179","establishment of localization|0051234","organic substance biosynthetic process|1901576","transport|0006810","biological regulation|0065007","regulation of biological process|0050789","organic substance transport|0071702","regulation of cellular process|0050794","positive regulation of biological process|0048518","monoatomic ion transport|0006811","cellular biosynthetic process|0044249","lipid transport|0006869","regulation of transport|0051049","monoatomic anion transport|0006820","organic anion transport|0015711","regulation of localization|0032879";go_function="molecular_function|0003674","binding|0005488","organic cyclic compound binding|0097159","heterocyclic compound binding|1901363","ion binding|0043167","catalytic activity|0003824","anion binding|0043168","carbohydrate derivative binding|0097367","small molecule binding|0036094","nucleotide binding|0000166","nucleoside phosphate binding|1901265","purine nucleotide binding|0017076","adenyl nucleotide binding|0030554","purine ribonucleotide binding|0032555","obsolete drug binding|0008144","ligase activity|0016874","ribonucleotide binding|0032553","adenyl ribonucleotide binding|0032559","purine ribonucleoside triphosphate binding|0035639","ATP binding|0005524","ligase activity, forming carbon-sulfur bonds|0016877","fatty acid ligase activity|0015645","CoA-ligase activity|0016405","acid-thiol ligase activity|0016878","protein binding|0005515";go_component="cellular_component|0005575","cellular anatomical entity|0110165","intracellular organelle|0043229","organelle|0043226","membrane-bounded organelle|0043227","intracellular membrane-bounded organelle|0043231","membrane|0016020","endoplasmic reticulum|0005783"; ec_number=6.2.1.3;6.2.1.15
JABGON010000007.1	AUGUSTUS	exon	229225	229239	.	-	.	ID=g768.t1.e1;Parent=g768.t1
JABGON010000007.1	AUGUSTUS	CDS	229307	229713	1	-	2	ID=g768.t1.c;Parent=g768.t1
JABGON010000007.1	AUGUSTUS	exon	229307	229713	.	-	.	ID=g768.t1.e2;Parent=g768.t1
JABGON010000007.1	AUGUSTUS	CDS	229768	229899	1	-	2	ID=g768.t1.c;Parent=g768.t1
JABGON010000007.1	AUGUSTUS	exon	229768	229899	.	-	.	ID=g768.t1.e3;Parent=g768.t1
JABGON010000007.1	AUGUSTUS	CDS	229962	230240	1	-	2	ID=g768.t1.c;Parent=g768.t1
JABGON010000007.1	AUGUSTUS	exon	229962	230240	.	-	.	ID=g768.t1.e4;Parent=g768.t1
JABGON010000007.1	AUGUSTUS	CDS	230297	230602	1	-	2	ID=g768.t1.c;Parent=g768.t1
JABGON010000007.1	AUGUSTUS	exon	230297	230602	.	-	.	ID=g768.t1.e5;Parent=g768.t1
JABGON010000007.1	AUGUSTUS	CDS	230662	231127	1	-	0	ID=g768.t1.c;Parent=g768.t1
JABGON010000007.1	AUGUSTUS	exon	230662	231127	.	-	.	ID=g768.t1.e6;Parent=g768.t1
JABGON010000007.1	AUGUSTUS	CDS	231180	231437	1	-	0	ID=g768.t1.c;Parent=g768.t1
JABGON010000007.1	AUGUSTUS	exon	231180	231437	.	-	.	ID=g768.t1.e7;Parent=g768.t1
JABGON010000007.1	AUGUSTUS	CDS	231503	231703	1	-	0	ID=g768.t1.c;Parent=g768.t1
JABGON010000007.1	AUGUSTUS	exon	231503	231703	.	-	.	ID=g768.t1.e8;Parent=g768.t1
JABGON010000007.1	AUGUSTUS	CDS	231855	231881	1	-	0	ID=g768.t1.c;Parent=g768.t1
JABGON010000007.1	AUGUSTUS	exon	231855	231881	.	-	.	ID=g768.t1.e9;Parent=g768.t1
JABGON010000007.1	AUGUSTUS	start_codon	231879	231881	.	-	0	ID=g768.t1.srt;Parent=g768.t1
JABGON010000007.1	AUGUSTUS	gene	232357	233625	.	+	.	ID=g769
JABGON010000007.1	AUGUSTUS	mRNA	232357	233625	1	+	.	ID=g769.t1;Parent=g769
JABGON010000007.1	AUGUSTUS	start_codon	232357	232359	.	+	0	ID=g769.t1.srt;Parent=g769.t1
JABGON010000007.1	AUGUSTUS	CDS	232357	233625	1	+	0	ID=g769.t1.c;Parent=g769.t1; product="F-box domain-containing protein"; Dbxref=UniProtKB/TrEMBL:M7WND7; go_function="molecular_function|0003674","binding|0005488";go_component="cellular_component|0005575"
JABGON010000007.1	AUGUSTUS	exon	232357	233625	.	+	.	ID=g769.t1.e1;Parent=g769.t1
JABGON010000007.1	AUGUSTUS	stop_codon	233623	233625	.	+	0	ID=g769.t1.stp;Parent=g769.t1
JABGON010000007.1	AUGUSTUS	gene	234094	235413	.	+	.	ID=g770
JABGON010000007.1	AUGUSTUS	mRNA	234094	235413	0.99	+	.	ID=g770.t1;Parent=g770
JABGON010000007.1	AUGUSTUS	start_codon	234094	234096	.	+	0	ID=g770.t1.srt;Parent=g770.t1
JABGON010000007.1	AUGUSTUS	CDS	234094	235413	0.99	+	0	ID=g770.t1.c;Parent=g770.t1; product="F-box domain-containing protein"; Dbxref=UniProtKB/TrEMBL:M7WGL6; go_function="molecular_function|0003674","binding|0005488","protein binding|0005515";go_component="cellular_component|0005575","cellular anatomical entity|0110165"
JABGON010000007.1	AUGUSTUS	exon	234094	235413	.	+	.	ID=g770.t1.e1;Parent=g770.t1
JABGON010000007.1	AUGUSTUS	stop_codon	235411	235413	.	+	0	ID=g770.t1.stp;Parent=g770.t1
JABGON010000007.1	AUGUSTUS	gene	235616	236278	.	+	.	ID=g771
JABGON010000007.1	AUGUSTUS	mRNA	235616	236278	0.37	+	.	ID=g771.t1;Parent=g771
JABGON010000007.1	AUGUSTUS	start_codon	235616	235618	.	+	0	ID=g771.t1.srt;Parent=g771.t1
JABGON010000007.1	AUGUSTUS	CDS	235616	235970	0.37	+	0	ID=g771.t1.c;Parent=g771.t1; product="hypothetical protein"; go_component="cellular_component|0005575","cellular anatomical entity|0110165"
JABGON010000007.1	AUGUSTUS	exon	235616	235970	.	+	.	ID=g771.t1.e1;Parent=g771.t1
JABGON010000007.1	AUGUSTUS	CDS	236064	236278	0.59	+	2	ID=g771.t1.c;Parent=g771.t1
JABGON010000007.1	AUGUSTUS	exon	236064	236278	.	+	.	ID=g771.t1.e2;Parent=g771.t1
JABGON010000007.1	AUGUSTUS	stop_codon	236276	236278	.	+	0	ID=g771.t1.stp;Parent=g771.t1
JABGON010000007.1	AUGUSTUS	gene	236674	238377	.	-	.	ID=g772
JABGON010000007.1	AUGUSTUS	mRNA	236674	238377	1	-	.	ID=g772.t1;Parent=g772
JABGON010000007.1	AUGUSTUS	stop_codon	236674	236676	.	-	0	ID=g772.t1.stp;Parent=g772.t1
JABGON010000007.1	AUGUSTUS	CDS	236674	238377	1	-	0	ID=g772.t1.c;Parent=g772.t1; product="histone acetyltransferase"; Dbxref=UniProtKB/TrEMBL:M7X7C8,UniProtKB/TrEMBL:A0A0K3CQT9; go_process="biological_process|0008150","cellular process|0009987","biological regulation|0065007","regulation of biological process|0050789","response to stimulus|0050896","regulation of cellular process|0050794","cellular component organization or biogenesis|0071840","cellular component organization|0016043","cellular response to stimulus|0051716","metabolic process|0008152","response to stress|0006950","cellular response to stress|0033554","organic substance metabolic process|0071704","cellular metabolic process|0044237","cellular component assembly|0022607","primary metabolic process|0044238","macromolecule metabolic process|0043170","nitrogen compound metabolic process|0006807","cellular response to DNA damage stimulus|0006974","cellular macromolecule metabolic process|0044260","regulation of metabolic process|0019222","organonitrogen compound metabolic process|1901564","regulation of gene expression|0010468","macromolecule modification|0043412","regulation of cellular metabolic process|0031323","chromatin organization|0006325","regulation of biosynthetic process|0009889","regulation of cellular biosynthetic process|0031326","protein metabolic process|0019538","regulation of macromolecule metabolic process|0060255","protein modification process|0036211","protein modification process|0006464","regulation of primary metabolic process|0080090","protein metabolic process|0044267","regulation of nucleobase-containing compound metabolic process|0019219","regulation of macromolecule biosynthetic process|0010556","regulation of cellular macromolecule biosynthetic process|2000112","chromatin remodeling|0006338","regulation of nitrogen compound metabolic process|0051171","regulation of RNA metabolic process|0051252","regulation of RNA biosynthetic process|2001141","regulation of nucleic acid-templated transcription|1903506","regulation of DNA-templated transcription|0006355","protein acylation|0043543","peptidyl-amino acid modification|0018193","peptidyl-lysine modification|0018205","protein acetylation|0006473","regulation of transcription by RNA polymerase II|0006357","histone modification|0016570","chromatin organization|0006333","obsolete covalent chromatin modification|0016569","heterochromatin organization|0070828","histone acetylation|0016573","heterochromatin formation|0031507","internal protein amino acid acetylation|0006475","internal peptidyl-lysine acetylation|0018393","chromatin organization|0031497","peptidyl-lysine acetylation|0018394","histone H3 acetylation|0043966","regulation of DNA-templated transcription in response to stress|0043620","regulation of transcription from RNA polymerase II promoter in response to stress|0043618";go_function="molecular_function|0003674","catalytic activity|0003824","transferase activity|0016740","acyltransferase activity|0016746","acyltransferase activity, transferring groups other than amino-acyl groups|0016747","N-acyltransferase activity|0016410","acetyltransferase activity|0016407","N-acetyltransferase activity|0008080","peptide N-acetyltransferase activity|0034212","histone acetyltransferase activity|0004402","peptide-lysine-N-acetyltransferase activity|0061733","binding|0005488","protein binding|0005515";go_component="cellular_component|0005575","cellular anatomical entity|0110165","intracellular membrane-bounded organelle|0043231","membrane-bounded organelle|0043227","intracellular organelle|0043229","organelle|0043226","nucleus|0005634","chromatin|0000785"
JABGON010000007.1	AUGUSTUS	exon	236674	238377	.	-	.	ID=g772.t1.e1;Parent=g772.t1
JABGON010000007.1	AUGUSTUS	start_codon	238375	238377	.	-	0	ID=g772.t1.srt;Parent=g772.t1
JABGON010000007.1	AUGUSTUS	gene	238556	241797	.	+	.	ID=g773
JABGON010000007.1	AUGUSTUS	mRNA	238556	241797	1	+	.	ID=g773.t1;Parent=g773
JABGON010000007.1	AUGUSTUS	start_codon	238556	238558	.	+	0	ID=g773.t1.srt;Parent=g773.t1
JABGON010000007.1	AUGUSTUS	CDS	238556	238905	1	+	0	ID=g773.t1.c;Parent=g773.t1; product="Condensin complex subunit 2"; Dbxref=UniProtKB/TrEMBL:A0A0K3CQ07; go_process="biological_process|0008150","metabolic process|0008152","organic substance metabolic process|0071704","nitrogen compound metabolic process|0006807","organonitrogen compound metabolic process|1901564","cellular process|0009987","biological regulation|0065007","cellular metabolic process|0044237","primary metabolic process|0044238","macromolecule metabolic process|0043170","protein metabolic process|0019538","regulation of biological process|0050789","proteolysis|0006508","cellular nitrogen compound metabolic process|0034641","amide metabolic process|0043603";go_function="molecular_function|0003674","binding|0005488","catalytic activity|0003824","metal ion binding|0046872","cation binding|0043169","ion binding|0043167","catalytic activity, acting on a protein|0140096","hydrolase activity|0016787","peptidase activity|0008233","peptidase activity|0070011","metallopeptidase activity|0008237","exopeptidase activity|0008238","carboxypeptidase activity|0004180","metalloexopeptidase activity|0008235","metallocarboxypeptidase activity|0004181","protein binding|0005515","protein dimerization activity|0046983","identical protein binding|0042802","protein homodimerization activity|0042803","transition metal ion binding|0046914","signaling receptor binding|0005102","signaling receptor regulator activity|0030545","signaling receptor activator activity|0030546";go_component="cellular_component|0005575","cellular anatomical entity|0110165","membrane|0016021","obsolete intrinsic component of membrane|0031224","membrane|0016020","plasma membrane|0005886"
JABGON010000007.1	AUGUSTUS	exon	238556	238905	.	+	.	ID=g773.t1.e1;Parent=g773.t1
JABGON010000007.1	AUGUSTUS	CDS	238970	240103	1	+	1	ID=g773.t1.c;Parent=g773.t1
JABGON010000007.1	AUGUSTUS	exon	238970	240103	.	+	.	ID=g773.t1.e2;Parent=g773.t1
JABGON010000007.1	AUGUSTUS	CDS	240186	240478	1	+	1	ID=g773.t1.c;Parent=g773.t1
JABGON010000007.1	AUGUSTUS	exon	240186	240478	.	+	.	ID=g773.t1.e3;Parent=g773.t1
JABGON010000007.1	AUGUSTUS	CDS	240539	240742	1	+	2	ID=g773.t1.c;Parent=g773.t1
JABGON010000007.1	AUGUSTUS	exon	240539	240742	.	+	.	ID=g773.t1.e4;Parent=g773.t1
JABGON010000007.1	AUGUSTUS	CDS	240797	240871	1	+	2	ID=g773.t1.c;Parent=g773.t1
JABGON010000007.1	AUGUSTUS	exon	240797	240871	.	+	.	ID=g773.t1.e5;Parent=g773.t1
JABGON010000007.1	AUGUSTUS	CDS	240938	240951	1	+	2	ID=g773.t1.c;Parent=g773.t1
JABGON010000007.1	AUGUSTUS	exon	240938	240951	.	+	.	ID=g773.t1.e6;Parent=g773.t1
JABGON010000007.1	AUGUSTUS	CDS	241011	241146	1	+	0	ID=g773.t1.c;Parent=g773.t1
JABGON010000007.1	AUGUSTUS	exon	241011	241146	.	+	.	ID=g773.t1.e7;Parent=g773.t1
JABGON010000007.1	AUGUSTUS	CDS	241238	241549	1	+	2	ID=g773.t1.c;Parent=g773.t1
JABGON010000007.1	AUGUSTUS	exon	241238	241549	.	+	.	ID=g773.t1.e8;Parent=g773.t1
JABGON010000007.1	AUGUSTUS	CDS	241661	241797	1	+	2	ID=g773.t1.c;Parent=g773.t1
JABGON010000007.1	AUGUSTUS	exon	241661	241797	.	+	.	ID=g773.t1.e9;Parent=g773.t1
JABGON010000007.1	AUGUSTUS	stop_codon	241795	241797	.	+	0	ID=g773.t1.stp;Parent=g773.t1
JABGON010000007.1	AUGUSTUS	gene	242137	243986	.	+	.	ID=g774
JABGON010000007.1	AUGUSTUS	mRNA	242137	243986	1	+	.	ID=g774.t1;Parent=g774
JABGON010000007.1	AUGUSTUS	start_codon	242137	242139	.	+	0	ID=g774.t1.srt;Parent=g774.t1
JABGON010000007.1	AUGUSTUS	CDS	242137	242664	1	+	0	ID=g774.t1.c;Parent=g774.t1; product="ribonucleoside-diphosphate reductase"; Dbxref=UniProtKB/TrEMBL:A0A2S9ZXU1; go_process="biological_process|0008150","cellular process|0009987","metabolic process|0008152","cellular metabolic process|0044237","organic substance metabolic process|0071704","primary metabolic process|0044238","biosynthetic process|0009058","organic substance biosynthetic process|1901576","cellular biosynthetic process|0044249","nitrogen compound metabolic process|0006807","phosphorus metabolic process|0006793","phosphate-containing compound metabolic process|0006796","cellular nitrogen compound metabolic process|0034641","macromolecule metabolic process|0043170","organic cyclic compound metabolic process|1901360","heterocycle biosynthetic process|0018130","cellular nitrogen compound biosynthetic process|0044271","heterocycle metabolic process|0046483","small molecule metabolic process|0044281","cellular aromatic compound metabolic process|0006725","cellular macromolecule metabolic process|0044260","carbohydrate derivative metabolic process|1901135","organic cyclic compound biosynthetic process|1901362","aromatic compound biosynthetic process|0019438","organophosphate metabolic process|0019637","nucleobase-containing compound metabolic process|0006139","organophosphate biosynthetic process|0090407","macromolecule biosynthetic process|0009059","nucleobase-containing compound biosynthetic process|0034654","carbohydrate derivative biosynthetic process|1901137","cellular macromolecule biosynthetic process|0034645","nucleoside phosphate biosynthetic process|1901293","nucleotide biosynthetic process|0009165","nucleotide metabolic process|0009117","nucleobase-containing small molecule metabolic process|0055086","nucleoside phosphate metabolic process|0006753","DNA replication|0006260","deoxyribonucleotide metabolic process|0009262","deoxyribonucleotide biosynthetic process|0009263","biological regulation|0065007","regulation of biological process|0050789","regulation of cellular process|0050794","developmental process|0032502","positive regulation of biological process|0048518","positive regulation of cellular process|0048522","anatomical structure development|0048856","response to stimulus|0050896","response to stress|0006950","regulation of cell cycle|0051726","ribonucleoside diphosphate metabolic process|0009185","cellular response to stimulus|0051716","cellular response to stress|0033554","nucleoside diphosphate metabolic process|0009132","deoxyribose phosphate metabolic process|0019692","2'-deoxyribonucleotide metabolic process|0009394","deoxyribose phosphate biosynthetic process|0046385","2'-deoxyribonucleotide biosynthetic process|0009265";go_function="molecular_function|0003674","binding|0005488","catalytic activity|0003824","oxidoreductase activity|0016491","ion binding|0043167","metal ion binding|0046872","cation binding|0043169","oxidoreductase activity, acting on CH or CH2 groups|0016725","protein binding|0005515","identical protein binding|0042802","protein dimerization activity|0046983","signaling receptor activator activity|0030546","signaling receptor binding|0005102","receptor ligand activity|0048018","signaling receptor regulator activity|0030545","molecular function regulator activity|0098772","hormone activity|0005179","transition metal ion binding|0046914","iron ion binding|0005506";go_component="cellular_component|0005575","cellular anatomical entity|0110165","cytosol|0005829","intracellular organelle|0043229","organelle|0043226","protein-containing complex|0032991","intracellular membrane-bounded organelle|0043231","membrane-bounded organelle|0043227","cytoplasm|0005737"; ec_number=1.17.4.1
JABGON010000007.1	AUGUSTUS	exon	242137	242664	.	+	.	ID=g774.t1.e1;Parent=g774.t1
JABGON010000007.1	AUGUSTUS	CDS	242731	242784	1	+	0	ID=g774.t1.c;Parent=g774.t1
JABGON010000007.1	AUGUSTUS	exon	242731	242784	.	+	.	ID=g774.t1.e2;Parent=g774.t1
JABGON010000007.1	AUGUSTUS	CDS	242842	243023	1	+	0	ID=g774.t1.c;Parent=g774.t1
JABGON010000007.1	AUGUSTUS	exon	242842	243023	.	+	.	ID=g774.t1.e3;Parent=g774.t1
JABGON010000007.1	AUGUSTUS	CDS	243083	243177	1	+	1	ID=g774.t1.c;Parent=g774.t1
JABGON010000007.1	AUGUSTUS	exon	243083	243177	.	+	.	ID=g774.t1.e4;Parent=g774.t1
JABGON010000007.1	AUGUSTUS	CDS	243233	243408	1	+	2	ID=g774.t1.c;Parent=g774.t1
JABGON010000007.1	AUGUSTUS	exon	243233	243408	.	+	.	ID=g774.t1.e5;Parent=g774.t1
JABGON010000007.1	AUGUSTUS	CDS	243467	243771	1	+	0	ID=g774.t1.c;Parent=g774.t1
JABGON010000007.1	AUGUSTUS	exon	243467	243771	.	+	.	ID=g774.t1.e6;Parent=g774.t1
JABGON010000007.1	AUGUSTUS	CDS	243830	243986	1	+	1	ID=g774.t1.c;Parent=g774.t1
JABGON010000007.1	AUGUSTUS	exon	243830	243986	.	+	.	ID=g774.t1.e7;Parent=g774.t1
JABGON010000007.1	AUGUSTUS	stop_codon	243984	243986	.	+	0	ID=g774.t1.stp;Parent=g774.t1
JABGON010000007.1	AUGUSTUS	gene	248896	250312	.	-	.	ID=g775
JABGON010000007.1	AUGUSTUS	mRNA	248896	250312	1	-	.	ID=g775.t1;Parent=g775
JABGON010000007.1	AUGUSTUS	stop_codon	248896	248898	.	-	0	ID=g775.t1.stp;Parent=g775.t1
JABGON010000007.1	AUGUSTUS	CDS	248896	249790	1	-	1	ID=g775.t1.c;Parent=g775.t1; product="hypothetical protein"; Dbxref=UniProtKB/TrEMBL:A0A0K3CRF8
JABGON010000007.1	AUGUSTUS	exon	248896	249790	.	-	.	ID=g775.t1.e1;Parent=g775.t1
JABGON010000007.1	AUGUSTUS	CDS	249876	250312	1	-	0	ID=g775.t1.c;Parent=g775.t1
JABGON010000007.1	AUGUSTUS	exon	249876	250312	.	-	.	ID=g775.t1.e2;Parent=g775.t1
JABGON010000007.1	AUGUSTUS	start_codon	250310	250312	.	-	0	ID=g775.t1.srt;Parent=g775.t1
JABGON010000007.1	AUGUSTUS	gene	252381	254795	.	-	.	ID=g776
JABGON010000007.1	AUGUSTUS	mRNA	252381	254795	1	-	.	ID=g776.t1;Parent=g776
JABGON010000007.1	AUGUSTUS	stop_codon	252381	252383	.	-	0	ID=g776.t1.stp;Parent=g776.t1
JABGON010000007.1	AUGUSTUS	CDS	252381	253168	1	-	2	ID=g776.t1.c;Parent=g776.t1; product="hypothetical protein"; Dbxref=UniProtKB/TrEMBL:A0A2S9ZXT1; go_process="biological_process|0008150","cellular process|0009987","cellular metabolic process|0044237","organic substance metabolic process|0071704","metabolic process|0008152","primary metabolic process|0044238","nitrogen compound metabolic process|0006807","macromolecule metabolic process|0043170","organic cyclic compound metabolic process|1901360","cellular macromolecule metabolic process|0044260","cellular aromatic compound metabolic process|0006725","heterocycle metabolic process|0046483","cellular nitrogen compound metabolic process|0034641","nucleobase-containing compound metabolic process|0006139","nucleic acid metabolic process|0090304","RNA metabolic process|0016070","mRNA metabolic process|0016071","RNA processing|0006396","biosynthetic process|0009058","organic substance biosynthetic process|1901576","cellular biosynthetic process|0044249","mRNA processing|0006397","organic cyclic compound biosynthetic process|1901362","aromatic compound biosynthetic process|0019438","heterocycle biosynthetic process|0018130","nucleobase-containing compound biosynthetic process|0034654","macromolecule biosynthetic process|0009059","cellular nitrogen compound biosynthetic process|0044271","cellular macromolecule biosynthetic process|0034645","RNA biosynthetic process|0032774","transcription by RNA polymerase II|0006366","DNA-templated transcription|0006351","nucleic acid-templated transcription|0097659";go_function="molecular_function|0003674","binding|0005488","protein binding|0005515","ion binding|0043167","cation binding|0043169","metal ion binding|0046872","enzyme binding|0019899","protein domain specific binding|0019904","RNA polymerase binding|0070063";go_component="cellular_component|0005575","cellular anatomical entity|0110165","membrane|0016020"
JABGON010000007.1	AUGUSTUS	exon	252381	253168	.	-	.	ID=g776.t1.e1;Parent=g776.t1
JABGON010000007.1	AUGUSTUS	CDS	253226	253529	1	-	0	ID=g776.t1.c;Parent=g776.t1
JABGON010000007.1	AUGUSTUS	exon	253226	253529	.	-	.	ID=g776.t1.e2;Parent=g776.t1
JABGON010000007.1	AUGUSTUS	CDS	253595	253686	1	-	2	ID=g776.t1.c;Parent=g776.t1
JABGON010000007.1	AUGUSTUS	exon	253595	253686	.	-	.	ID=g776.t1.e3;Parent=g776.t1
JABGON010000007.1	AUGUSTUS	CDS	253747	253834	1	-	0	ID=g776.t1.c;Parent=g776.t1
JABGON010000007.1	AUGUSTUS	exon	253747	253834	.	-	.	ID=g776.t1.e4;Parent=g776.t1
JABGON010000007.1	AUGUSTUS	CDS	253914	254381	1	-	0	ID=g776.t1.c;Parent=g776.t1
JABGON010000007.1	AUGUSTUS	exon	253914	254381	.	-	.	ID=g776.t1.e5;Parent=g776.t1
JABGON010000007.1	AUGUSTUS	CDS	254463	254605	1	-	2	ID=g776.t1.c;Parent=g776.t1
JABGON010000007.1	AUGUSTUS	exon	254463	254605	.	-	.	ID=g776.t1.e6;Parent=g776.t1
JABGON010000007.1	AUGUSTUS	CDS	254780	254795	1	-	0	ID=g776.t1.c;Parent=g776.t1
JABGON010000007.1	AUGUSTUS	exon	254780	254795	.	-	.	ID=g776.t1.e7;Parent=g776.t1
JABGON010000007.1	AUGUSTUS	start_codon	254793	254795	.	-	0	ID=g776.t1.srt;Parent=g776.t1
JABGON010000007.1	AUGUSTUS	gene	254982	256196	.	+	.	ID=g777
JABGON010000007.1	AUGUSTUS	mRNA	254982	256196	1	+	.	ID=g777.t1;Parent=g777
JABGON010000007.1	AUGUSTUS	start_codon	254982	254984	.	+	0	ID=g777.t1.srt;Parent=g777.t1
JABGON010000007.1	AUGUSTUS	CDS	254982	255230	1	+	0	ID=g777.t1.c;Parent=g777.t1; product="hypothetical protein"; Dbxref=UniProtKB/TrEMBL:A0A2S9ZXR5; go_process="biological_process|0008150","establishment of localization|0051234","transport|0006810","localization|0051179","monoatomic ion transport|0006811","monoatomic cation transport|0006812","metal ion transport|0030001","transmembrane transport|0055085","monoatomic ion transmembrane transport|0034220","inorganic cation transmembrane transport|0015672","monoatomic cation transmembrane transport|0098655","potassium ion transport|0006813","inorganic ion transmembrane transport|0098660","inorganic cation transmembrane transport|0098662","proton transmembrane transport|1902600","potassium ion transmembrane transport|0071805","mitochondrial transport|0006839","mitochondrial transmembrane transport|1990542";go_function="binding|0005488","molecular_function|0003674","receptor ligand activity|0048018","signaling receptor activator activity|0030546","signaling receptor binding|0005102","signaling receptor regulator activity|0030545","protein binding|0005515","hormone activity|0005179","molecular function regulator activity|0098772";go_component="cellular_component|0005575","cellular anatomical entity|0110165","membrane-bounded organelle|0043227","intracellular membrane-bounded organelle|0043231","organelle|0043226","intracellular organelle|0043229","mitochondrion|0005739","membrane|0016021","obsolete intrinsic component of membrane|0031224","obsolete intrinsic component of organelle membrane|0031300","obsolete intrinsic component of mitochondrial inner membrane|0031304","obsolete integral component of organelle membrane|0031301","obsolete integral component of mitochondrial inner membrane|0031305","obsolete intrinsic component of mitochondrial membrane|0098573","obsolete integral component of mitochondrial membrane|0032592"
JABGON010000007.1	AUGUSTUS	exon	254982	255230	.	+	.	ID=g777.t1.e1;Parent=g777.t1
JABGON010000007.1	AUGUSTUS	CDS	255320	255439	1	+	0	ID=g777.t1.c;Parent=g777.t1
JABGON010000007.1	AUGUSTUS	exon	255320	255439	.	+	.	ID=g777.t1.e2;Parent=g777.t1
JABGON010000007.1	AUGUSTUS	CDS	255508	255623	1	+	0	ID=g777.t1.c;Parent=g777.t1
JABGON010000007.1	AUGUSTUS	exon	255508	255623	.	+	.	ID=g777.t1.e3;Parent=g777.t1
JABGON010000007.1	AUGUSTUS	CDS	255688	255735	1	+	1	ID=g777.t1.c;Parent=g777.t1
JABGON010000007.1	AUGUSTUS	exon	255688	255735	.	+	.	ID=g777.t1.e4;Parent=g777.t1
JABGON010000007.1	AUGUSTUS	CDS	255797	255843	1	+	1	ID=g777.t1.c;Parent=g777.t1
JABGON010000007.1	AUGUSTUS	exon	255797	255843	.	+	.	ID=g777.t1.e5;Parent=g777.t1
JABGON010000007.1	AUGUSTUS	CDS	255904	256196	1	+	2	ID=g777.t1.c;Parent=g777.t1
JABGON010000007.1	AUGUSTUS	exon	255904	256196	.	+	.	ID=g777.t1.e6;Parent=g777.t1
JABGON010000007.1	AUGUSTUS	stop_codon	256194	256196	.	+	0	ID=g777.t1.stp;Parent=g777.t1
JABGON010000007.1	AUGUSTUS	gene	256627	260510	.	+	.	ID=g778
JABGON010000007.1	AUGUSTUS	mRNA	256627	260510	1	+	.	ID=g778.t1;Parent=g778
JABGON010000007.1	AUGUSTUS	start_codon	256627	256629	.	+	0	ID=g778.t1.srt;Parent=g778.t1
JABGON010000007.1	AUGUSTUS	CDS	256627	256665	1	+	0	ID=g778.t1.c;Parent=g778.t1; product="assemblin"; go_component="cellular anatomical entity|0110165","cellular_component|0005575"; ec_number=3.4.21.97
JABGON010000007.1	AUGUSTUS	exon	256627	256665	.	+	.	ID=g778.t1.e1;Parent=g778.t1
JABGON010000007.1	AUGUSTUS	CDS	256800	258096	1	+	0	ID=g778.t1.c;Parent=g778.t1
JABGON010000007.1	AUGUSTUS	exon	256800	258096	.	+	.	ID=g778.t1.e2;Parent=g778.t1
JABGON010000007.1	AUGUSTUS	CDS	258159	258805	1	+	2	ID=g778.t1.c;Parent=g778.t1
JABGON010000007.1	AUGUSTUS	exon	258159	258805	.	+	.	ID=g778.t1.e3;Parent=g778.t1
JABGON010000007.1	AUGUSTUS	CDS	258867	259272	1	+	0	ID=g778.t1.c;Parent=g778.t1
JABGON010000007.1	AUGUSTUS	exon	258867	259272	.	+	.	ID=g778.t1.e4;Parent=g778.t1
JABGON010000007.1	AUGUSTUS	CDS	259334	259490	1	+	2	ID=g778.t1.c;Parent=g778.t1
JABGON010000007.1	AUGUSTUS	exon	259334	259490	.	+	.	ID=g778.t1.e5;Parent=g778.t1
JABGON010000007.1	AUGUSTUS	CDS	259546	259692	1	+	1	ID=g778.t1.c;Parent=g778.t1
JABGON010000007.1	AUGUSTUS	exon	259546	259692	.	+	.	ID=g778.t1.e6;Parent=g778.t1
JABGON010000007.1	AUGUSTUS	CDS	259748	260092	1	+	1	ID=g778.t1.c;Parent=g778.t1
JABGON010000007.1	AUGUSTUS	exon	259748	260092	.	+	.	ID=g778.t1.e7;Parent=g778.t1
JABGON010000007.1	AUGUSTUS	CDS	260152	260265	1	+	1	ID=g778.t1.c;Parent=g778.t1
JABGON010000007.1	AUGUSTUS	exon	260152	260265	.	+	.	ID=g778.t1.e8;Parent=g778.t1
JABGON010000007.1	AUGUSTUS	CDS	260325	260510	1	+	1	ID=g778.t1.c;Parent=g778.t1
JABGON010000007.1	AUGUSTUS	exon	260325	260510	.	+	.	ID=g778.t1.e9;Parent=g778.t1
JABGON010000007.1	GeneMark.hmm3	mRNA	256627	260487	.	+	.	ID=g778.t2;Parent=g778
JABGON010000007.1	GeneMark.hmm3	start_codon	256627	256629	.	+	0	ID=g778.t2.srt;Parent=g778.t2
JABGON010000007.1	GeneMark.hmm3	CDS	256627	256665	.	+	0	ID=g778.t2.c;Parent=g778.t2; product="assemblin"; go_component="cellular anatomical entity|0110165","cellular_component|0005575"; ec_number=3.4.21.97
JABGON010000007.1	GeneMark.hmm3	exon	256627	256665	.	+	0	ID=g778.t2.e1;Parent=g778.t2
JABGON010000007.1	GeneMark.hmm3	mRNA	256627	260487	.	+	.	ID=g778.t2;Parent=g778
JABGON010000007.1	GeneMark.hmm3	CDS	256800	258096	.	+	0	ID=g778.t2.c;Parent=g778.t2; product="assemblin"; go_component="cellular anatomical entity|0110165","cellular_component|0005575"; ec_number=3.4.21.97
JABGON010000007.1	GeneMark.hmm3	exon	256800	258096	.	+	0	ID=g778.t2.e1;Parent=g778.t2
JABGON010000007.1	GeneMark.hmm3	CDS	258159	258805	.	+	2	ID=g778.t2.c;Parent=g778.t2
JABGON010000007.1	GeneMark.hmm3	exon	258159	258805	.	+	2	ID=g778.t2.e2;Parent=g778.t2
JABGON010000007.1	GeneMark.hmm3	CDS	258867	259272	.	+	0	ID=g778.t2.c;Parent=g778.t2
JABGON010000007.1	GeneMark.hmm3	exon	258867	259272	.	+	0	ID=g778.t2.e3;Parent=g778.t2
JABGON010000007.1	GeneMark.hmm3	CDS	259334	259490	.	+	2	ID=g778.t2.c;Parent=g778.t2
JABGON010000007.1	GeneMark.hmm3	exon	259334	259490	.	+	2	ID=g778.t2.e4;Parent=g778.t2
JABGON010000007.1	GeneMark.hmm3	CDS	259546	259692	.	+	1	ID=g778.t2.c;Parent=g778.t2
JABGON010000007.1	GeneMark.hmm3	exon	259546	259692	.	+	1	ID=g778.t2.e5;Parent=g778.t2
JABGON010000007.1	GeneMark.hmm3	CDS	259748	260092	.	+	1	ID=g778.t2.c;Parent=g778.t2
JABGON010000007.1	GeneMark.hmm3	exon	259748	260092	.	+	1	ID=g778.t2.e6;Parent=g778.t2
JABGON010000007.1	GeneMark.hmm3	CDS	260152	260265	.	+	1	ID=g778.t2.c;Parent=g778.t2
JABGON010000007.1	GeneMark.hmm3	exon	260152	260265	.	+	1	ID=g778.t2.e7;Parent=g778.t2
JABGON010000007.1	GeneMark.hmm3	CDS	260325	260487	.	+	1	ID=g778.t2.c;Parent=g778.t2
JABGON010000007.1	GeneMark.hmm3	exon	260325	260487	.	+	1	ID=g778.t2.e8;Parent=g778.t2
JABGON010000008.1	AUGUSTUS	gene	1660	2835	.	-	.	ID=g779
JABGON010000008.1	AUGUSTUS	mRNA	1660	2835	1	-	.	ID=g779.t1;Parent=g779
JABGON010000008.1	AUGUSTUS	stop_codon	1660	1662	.	-	0	ID=g779.t1.stp;Parent=g779.t1
JABGON010000008.1	AUGUSTUS	CDS	1660	1876	1	-	1	ID=g779.t1.c;Parent=g779.t1; product="MICOS complex subunit MIC12"; Dbxref=UniProtKB/TrEMBL:A0A0K3CG02; go_process="biological_process|0008150","cellular process|0009987","cellular component organization or biogenesis|0071840","cellular component organization|0016043","protein-containing complex organization|0043933","protein-containing complex assembly|0065003","protein-containing complex assembly|0034622","cellular component assembly|0022607","ribonucleoprotein complex subunit organization|0071826","ribonucleoprotein complex assembly|0022618","formation of translation preinitiation complex|0001731","biological regulation|0065007","regulation of biological process|0050789","cell cycle|0007049","obsolete multi-organism process|0051704","organelle organization|0006996","regulation of growth|0040008","biological process involved in interspecies interaction between organisms|0044419","regulation of cellular process|0050794","viral process|0016032";go_function="molecular_function|0003674","binding|0005488","nucleic acid binding|0003676","heterocyclic compound binding|1901363","organic cyclic compound binding|0097159","RNA binding|0003723";go_component="cellular_component|0005575","cellular anatomical entity|0110165","cytoplasm|0005737"
JABGON010000008.1	AUGUSTUS	exon	1660	1876	.	-	.	ID=g779.t1.e1;Parent=g779.t1
JABGON010000008.1	AUGUSTUS	CDS	1992	2067	1	-	2	ID=g779.t1.c;Parent=g779.t1
JABGON010000008.1	AUGUSTUS	exon	1992	2067	.	-	.	ID=g779.t1.e2;Parent=g779.t1
JABGON010000008.1	AUGUSTUS	CDS	2126	2223	1	-	1	ID=g779.t1.c;Parent=g779.t1
JABGON010000008.1	AUGUSTUS	exon	2126	2223	.	-	.	ID=g779.t1.e3;Parent=g779.t1
JABGON010000008.1	AUGUSTUS	CDS	2286	2687	1	-	1	ID=g779.t1.c;Parent=g779.t1
JABGON010000008.1	AUGUSTUS	exon	2286	2687	.	-	.	ID=g779.t1.e4;Parent=g779.t1
JABGON010000008.1	AUGUSTUS	CDS	2825	2835	1	-	0	ID=g779.t1.c;Parent=g779.t1
JABGON010000008.1	AUGUSTUS	exon	2825	2835	.	-	.	ID=g779.t1.e5;Parent=g779.t1
JABGON010000008.1	AUGUSTUS	start_codon	2833	2835	.	-	0	ID=g779.t1.srt;Parent=g779.t1
JABGON010000008.1	AUGUSTUS	gene	3220	4925	.	+	.	ID=g780
JABGON010000008.1	AUGUSTUS	mRNA	3220	4925	1	+	.	ID=g780.t1;Parent=g780
JABGON010000008.1	AUGUSTUS	start_codon	3220	3222	.	+	0	ID=g780.t1.srt;Parent=g780.t1
JABGON010000008.1	AUGUSTUS	CDS	3220	4540	1	+	0	ID=g780.t1.c;Parent=g780.t1; product="Alpha N-terminal protein methyltransferase 1"; Dbxref=UniProtKB/TrEMBL:A0A0K3CDR4; go_function="molecular_function|0003674","binding|0005488";go_component="cellular_component|0005575","cellular anatomical entity|0110165"
JABGON010000008.1	AUGUSTUS	exon	3220	4540	.	+	.	ID=g780.t1.e1;Parent=g780.t1
JABGON010000008.1	AUGUSTUS	CDS	4600	4691	1	+	2	ID=g780.t1.c;Parent=g780.t1
JABGON010000008.1	AUGUSTUS	exon	4600	4691	.	+	.	ID=g780.t1.e2;Parent=g780.t1
JABGON010000008.1	AUGUSTUS	CDS	4752	4925	1	+	0	ID=g780.t1.c;Parent=g780.t1
JABGON010000008.1	AUGUSTUS	exon	4752	4925	.	+	.	ID=g780.t1.e3;Parent=g780.t1
JABGON010000008.1	AUGUSTUS	stop_codon	4923	4925	.	+	0	ID=g780.t1.stp;Parent=g780.t1
JABGON010000008.1	AUGUSTUS	gene	5079	6190	.	-	.	ID=g781
JABGON010000008.1	AUGUSTUS	mRNA	5079	6190	1	-	.	ID=g781.t1;Parent=g781
JABGON010000008.1	AUGUSTUS	stop_codon	5079	5081	.	-	0	ID=g781.t1.stp;Parent=g781.t1
JABGON010000008.1	AUGUSTUS	CDS	5079	5147	1	-	0	ID=g781.t1.c;Parent=g781.t1; product="FGENESH: predicted gene_7.111 protein"; Dbxref=UniProtKB/TrEMBL:A0A0K3CH64; go_process="biological_process|0008150","cellular process|0009987","metabolic process|0008152","cellular metabolic process|0044237","organic substance metabolic process|0071704","small molecule metabolic process|0044281","biosynthetic process|0009058","cellular biosynthetic process|0044249","primary metabolic process|0044238","organic substance biosynthetic process|1901576","nitrogen compound metabolic process|0006807","organic cyclic compound metabolic process|1901360","phosphate-containing compound metabolic process|0006796","cellular aromatic compound metabolic process|0006725","heterocycle metabolic process|0046483","phosphorus metabolic process|0006793","organonitrogen compound metabolic process|1901564","cellular nitrogen compound metabolic process|0034641","organonitrogen compound biosynthetic process|1901566","organic cyclic compound biosynthetic process|1901362","nucleobase-containing compound metabolic process|0006139","cellular nitrogen compound biosynthetic process|0044271","heterocycle biosynthetic process|0018130","organophosphate metabolic process|0019637","organophosphate biosynthetic process|0090407","aromatic compound biosynthetic process|0019438","nucleotide metabolic process|0009117","nucleoside phosphate metabolic process|0006753","carbohydrate derivative metabolic process|1901135","nucleobase-containing small molecule metabolic process|0055086","nucleobase-containing compound biosynthetic process|0034654","carbohydrate derivative biosynthetic process|1901137","nucleoside phosphate biosynthetic process|1901293","nucleotide biosynthetic process|0009165","ribose phosphate metabolic process|0019693","ribonucleotide metabolic process|0009259","pyrimidine-containing compound biosynthetic process|0072528","cellular metabolic compound salvage|0043094","pyrimidine-containing compound metabolic process|0072527","glycosyl compound metabolic process|1901657","pyrimidine nucleotide biosynthetic process|0006221","nucleoside metabolic process|0009116","pyrimidine nucleotide metabolic process|0006220","ribose phosphate biosynthetic process|0046390","ribonucleotide biosynthetic process|0009260","pyrimidine ribonucleotide metabolic process|0009218","nucleoside monophosphate metabolic process|0009123","nucleoside monophosphate biosynthetic process|0009124","pyrimidine nucleoside monophosphate biosynthetic process|0009130","pyrimidine-containing compound salvage|0008655","pyrimidine ribonucleotide biosynthetic process|0009220","ribonucleoside monophosphate metabolic process|0009161","ribonucleoside monophosphate biosynthetic process|0009156","pyrimidine nucleoside monophosphate metabolic process|0009129","nucleotide salvage|0043173","pyrimidine ribonucleoside monophosphate metabolic process|0009173","UMP biosynthetic process|0006222","pyrimidine ribonucleoside monophosphate biosynthetic process|0009174","UMP metabolic process|0046049","nucleobase metabolic process|0009112","pyrimidine nucleobase metabolic process|0006206","xenobiotic metabolic process|0017144","nucleobase biosynthetic process|0046112","pyrimidine nucleobase biosynthetic process|0019856";go_function="molecular_function|0003674","binding|0005488","organic cyclic compound binding|0097159","heterocyclic compound binding|1901363","catalytic activity|0003824","small molecule binding|0036094","anion binding|0043168","transferase activity|0016740","ion binding|0043167","nucleoside phosphate binding|1901265","carbohydrate derivative binding|0097367","nucleotide binding|0000166","purine ribonucleoside triphosphate binding|0035639","purine ribonucleotide binding|0032555","purine nucleotide binding|0017076","ribonucleotide binding|0032553","glycosyltransferase activity|0016757","ribonucleoside binding|0032549","purine nucleoside binding|0001883","guanyl nucleotide binding|0019001","guanyl ribonucleotide binding|0032561","GTP binding|0005525","nucleoside binding|0001882","purine ribonucleoside binding|0032550","pentosyltransferase activity|0016763","cation binding|0043169","metal ion binding|0046872","magnesium ion binding|0000287","protein binding|0005515";go_component="cellular_component|0005575","cellular anatomical entity|0110165","cytoplasm|0005737","cytosol|0005829","intracellular membrane-bounded organelle|0043231","intracellular organelle|0043229","membrane-bounded organelle|0043227","organelle|0043226"; ec_number=2.4.2.9
JABGON010000008.1	AUGUSTUS	exon	5079	5147	.	-	.	ID=g781.t1.e1;Parent=g781.t1
JABGON010000008.1	AUGUSTUS	CDS	5219	5344	1	-	0	ID=g781.t1.c;Parent=g781.t1
JABGON010000008.1	AUGUSTUS	exon	5219	5344	.	-	.	ID=g781.t1.e2;Parent=g781.t1
JABGON010000008.1	AUGUSTUS	CDS	5468	5566	1	-	0	ID=g781.t1.c;Parent=g781.t1
JABGON010000008.1	AUGUSTUS	exon	5468	5566	.	-	.	ID=g781.t1.e3;Parent=g781.t1
JABGON010000008.1	AUGUSTUS	CDS	5625	5707	1	-	2	ID=g781.t1.c;Parent=g781.t1
JABGON010000008.1	AUGUSTUS	exon	5625	5707	.	-	.	ID=g781.t1.e4;Parent=g781.t1
JABGON010000008.1	AUGUSTUS	CDS	5769	5862	1	-	0	ID=g781.t1.c;Parent=g781.t1
JABGON010000008.1	AUGUSTUS	exon	5769	5862	.	-	.	ID=g781.t1.e5;Parent=g781.t1
JABGON010000008.1	AUGUSTUS	CDS	6026	6190	1	-	0	ID=g781.t1.c;Parent=g781.t1
JABGON010000008.1	AUGUSTUS	exon	6026	6190	.	-	.	ID=g781.t1.e6;Parent=g781.t1
JABGON010000008.1	AUGUSTUS	start_codon	6188	6190	.	-	0	ID=g781.t1.srt;Parent=g781.t1
JABGON010000008.1	AUGUSTUS	gene	6533	10070	.	-	.	ID=g782
JABGON010000008.1	AUGUSTUS	mRNA	6533	10070	1	-	.	ID=g782.t1;Parent=g782
JABGON010000008.1	AUGUSTUS	stop_codon	6533	6535	.	-	0	ID=g782.t1.stp;Parent=g782.t1
JABGON010000008.1	AUGUSTUS	CDS	6533	6598	1	-	0	ID=g782.t1.c;Parent=g782.t1; product="hypothetical protein"; Dbxref=UniProtKB/TrEMBL:A0A0K3CKY8; go_process="biological_process|0008150","localization|0051179","cellular process|0009987","macromolecule localization|0033036","establishment of localization|0051234","protein localization|0008104","transport|0006810","cellular localization|0051641","organic substance transport|0071702","nitrogen compound transport|0071705","protein transport|0015031","establishment of protein localization|0045184","amide transport|0042886","cellular macromolecule localization|0070727","peptide transport|0015833","protein localization|0034613","intracellular transport|0046907","intracellular protein transport|0006886","protein localization to organelle|0033365","establishment of protein localization to organelle|0072594","nucleobase-containing compound transport|0015931","nucleic acid transport|0050657","establishment of RNA localization|0051236","RNA transport|0050658","nucleocytoplasmic transport|0006913","nuclear transport|0051169","nuclear export|0051168","protein localization to nucleus|0034504","mRNA transport|0051028","poly(A)+ mRNA export from nucleus|0016973","protein import|0017038","RNA export from nucleus|0006405","protein import into nucleus|0006606","import into nucleus|0051170","mRNA export from nucleus|0006406","cellular component organization|0016043","cellular component organization or biogenesis|0071840","organelle organization|0006996","protein-containing complex organization|0043933","nucleus organization|0006997","nuclear pore organization|0006999","cellular component assembly|0022607","protein-containing complex assembly|0065003","protein-containing complex assembly|0034622","biological regulation|0065007","regulation of biological process|0050789","regulation of cellular process|0050794","signal transduction|0007165","regulation of signaling|0023051","regulation of cell communication|0010646","positive regulation of biological process|0048518","regulation of response to stimulus|0048583","positive regulation of cellular process|0048522","regulation of signal transduction|0009966","positive regulation of response to stimulus|0048584","membrane organization|0061024";go_function="molecular_function|0003674","structural molecule activity|0005198","structural constituent of nuclear pore|0017056","binding|0005488";go_component="cellular_component|0005575","cellular anatomical entity|0110165","protein-containing complex|0032991","nuclear pore|0005643","membrane|0016020","organelle membrane|0031090","cytosol|0005829","nuclear membrane|0031965","nuclear envelope|0005635","nuclear periphery|0034399"
JABGON010000008.1	AUGUSTUS	exon	6533	6598	.	-	.	ID=g782.t1.e1;Parent=g782.t1
JABGON010000008.1	AUGUSTUS	CDS	6660	6911	1	-	0	ID=g782.t1.c;Parent=g782.t1
JABGON010000008.1	AUGUSTUS	exon	6660	6911	.	-	.	ID=g782.t1.e2;Parent=g782.t1
JABGON010000008.1	AUGUSTUS	CDS	6988	7443	1	-	0	ID=g782.t1.c;Parent=g782.t1
JABGON010000008.1	AUGUSTUS	exon	6988	7443	.	-	.	ID=g782.t1.e3;Parent=g782.t1
JABGON010000008.1	AUGUSTUS	CDS	7499	7752	1	-	2	ID=g782.t1.c;Parent=g782.t1
JABGON010000008.1	AUGUSTUS	exon	7499	7752	.	-	.	ID=g782.t1.e4;Parent=g782.t1
JABGON010000008.1	AUGUSTUS	CDS	7807	7930	1	-	0	ID=g782.t1.c;Parent=g782.t1
JABGON010000008.1	AUGUSTUS	exon	7807	7930	.	-	.	ID=g782.t1.e5;Parent=g782.t1
JABGON010000008.1	AUGUSTUS	CDS	8005	8517	1	-	0	ID=g782.t1.c;Parent=g782.t1
JABGON010000008.1	AUGUSTUS	exon	8005	8517	.	-	.	ID=g782.t1.e6;Parent=g782.t1
JABGON010000008.1	AUGUSTUS	CDS	8572	8716	1	-	1	ID=g782.t1.c;Parent=g782.t1
JABGON010000008.1	AUGUSTUS	exon	8572	8716	.	-	.	ID=g782.t1.e7;Parent=g782.t1
JABGON010000008.1	AUGUSTUS	CDS	8797	8999	1	-	0	ID=g782.t1.c;Parent=g782.t1
JABGON010000008.1	AUGUSTUS	exon	8797	8999	.	-	.	ID=g782.t1.e8;Parent=g782.t1
JABGON010000008.1	AUGUSTUS	CDS	9056	9226	1	-	0	ID=g782.t1.c;Parent=g782.t1
JABGON010000008.1	AUGUSTUS	exon	9056	9226	.	-	.	ID=g782.t1.e9;Parent=g782.t1
JABGON010000008.1	AUGUSTUS	CDS	9281	9508	1	-	0	ID=g782.t1.c;Parent=g782.t1
JABGON010000008.1	AUGUSTUS	exon	9281	9508	.	-	.	ID=g782.t1.e10;Parent=g782.t1
JABGON010000008.1	AUGUSTUS	CDS	9563	9680	1	-	1	ID=g782.t1.c;Parent=g782.t1
JABGON010000008.1	AUGUSTUS	exon	9563	9680	.	-	.	ID=g782.t1.e11;Parent=g782.t1
JABGON010000008.1	AUGUSTUS	CDS	9892	10070	1	-	0	ID=g782.t1.c;Parent=g782.t1
JABGON010000008.1	AUGUSTUS	exon	9892	10070	.	-	.	ID=g782.t1.e12;Parent=g782.t1
JABGON010000008.1	AUGUSTUS	start_codon	10068	10070	.	-	0	ID=g782.t1.srt;Parent=g782.t1
JABGON010000008.1	AUGUSTUS	gene	10362	12980	.	-	.	ID=g783
JABGON010000008.1	AUGUSTUS	mRNA	10362	12980	1	-	.	ID=g783.t1;Parent=g783
JABGON010000008.1	AUGUSTUS	stop_codon	10362	10364	.	-	0	ID=g783.t1.stp;Parent=g783.t1
JABGON010000008.1	AUGUSTUS	CDS	10362	12552	1	-	1	ID=g783.t1.c;Parent=g783.t1; product="Proteophosphoglycan ppg4"; Dbxref=UniProtKB/TrEMBL:A0A2T0A6L5; go_process="biological_process|0008150","localization|0051179","establishment of localization|0051234","transport|0006810","biological regulation|0065007","cellular process|0009987","regulation of biological process|0050789","regulation of cellular process|0050794","cellular localization|0051641","intracellular transport|0046907";go_function="molecular_function|0003674","binding|0005488","ion binding|0043167","metal ion binding|0046872","cation binding|0043169","molecular function regulator activity|0098772","enzyme regulator activity|0030234","enzyme activator activity|0008047","nucleoside-triphosphatase regulator activity|0060589","GTPase regulator activity|0030695","GTPase activator activity|0005096","protein binding|0005515","heterocyclic compound binding|1901363","organic cyclic compound binding|0097159","anion binding|0043168","catalytic activity|0003824","hydrolase activity|0016787","nucleoside phosphate binding|1901265","nucleotide binding|0000166","small molecule binding|0036094","carbohydrate derivative binding|0097367","purine nucleotide binding|0017076","hydrolase activity, acting on acid anhydrides|0016817","pyrophosphatase activity|0016462","hydrolase activity, acting on acid anhydrides, in phosphorus-containing anhydrides|0016818","purine ribonucleotide binding|0032555","ribonucleotide binding|0032553","purine ribonucleoside triphosphate binding|0035639","ribonucleoside triphosphate phosphatase activity|0017111","GTPase activity|0003924","nucleoside binding|0001882","purine nucleoside binding|0001883","GTP binding|0005525","guanyl ribonucleotide binding|0032561","guanyl nucleotide binding|0019001","ribonucleoside binding|0032549","purine ribonucleoside binding|0032550";go_component="cellular_component|0005575","cellular anatomical entity|0110165","organelle|0043226","intracellular organelle|0043229","membrane-bounded organelle|0043227","intracellular membrane-bounded organelle|0043231","nucleus|0005634","cytoplasm|0005737"
JABGON010000008.1	AUGUSTUS	exon	10362	12552	.	-	.	ID=g783.t1.e1;Parent=g783.t1
JABGON010000008.1	AUGUSTUS	CDS	12609	12673	1	-	0	ID=g783.t1.c;Parent=g783.t1
JABGON010000008.1	AUGUSTUS	exon	12609	12673	.	-	.	ID=g783.t1.e2;Parent=g783.t1
JABGON010000008.1	AUGUSTUS	CDS	12753	12980	1	-	0	ID=g783.t1.c;Parent=g783.t1
JABGON010000008.1	AUGUSTUS	exon	12753	12980	.	-	.	ID=g783.t1.e3;Parent=g783.t1
JABGON010000008.1	AUGUSTUS	start_codon	12978	12980	.	-	0	ID=g783.t1.srt;Parent=g783.t1
JABGON010000008.1	AUGUSTUS	mRNA	10362	12980	0.76	-	.	ID=g783.t2;Parent=g783
JABGON010000008.1	AUGUSTUS	stop_codon	10362	10364	.	-	0	ID=g783.t2.stp;Parent=g783.t2
JABGON010000008.1	AUGUSTUS	CDS	10362	12337	0.76	-	2	ID=g783.t2.c;Parent=g783.t2; product="hypothetical protein"; go_process="biological_process|0008150","localization|0051179","establishment of localization|0051234","transport|0006810","biological regulation|0065007","cellular process|0009987","regulation of biological process|0050789","regulation of cellular process|0050794","cellular localization|0051641","intracellular transport|0046907";go_function="molecular_function|0003674","binding|0005488","ion binding|0043167","metal ion binding|0046872","cation binding|0043169","molecular function regulator activity|0098772","enzyme regulator activity|0030234","enzyme activator activity|0008047","nucleoside-triphosphatase regulator activity|0060589","GTPase regulator activity|0030695","GTPase activator activity|0005096","protein binding|0005515","heterocyclic compound binding|1901363","organic cyclic compound binding|0097159","anion binding|0043168","catalytic activity|0003824","hydrolase activity|0016787","nucleoside phosphate binding|1901265","nucleotide binding|0000166","small molecule binding|0036094","carbohydrate derivative binding|0097367","purine nucleotide binding|0017076","hydrolase activity, acting on acid anhydrides|0016817","pyrophosphatase activity|0016462","hydrolase activity, acting on acid anhydrides, in phosphorus-containing anhydrides|0016818","purine ribonucleotide binding|0032555","ribonucleotide binding|0032553","purine ribonucleoside triphosphate binding|0035639","ribonucleoside triphosphate phosphatase activity|0017111","GTPase activity|0003924","nucleoside binding|0001882","purine nucleoside binding|0001883","GTP binding|0005525","guanyl ribonucleotide binding|0032561","guanyl nucleotide binding|0019001","ribonucleoside binding|0032549","purine ribonucleoside binding|0032550";go_component="cellular_component|0005575","cellular anatomical entity|0110165","organelle|0043226","intracellular organelle|0043229","membrane-bounded organelle|0043227","intracellular membrane-bounded organelle|0043231","nucleus|0005634","cytoplasm|0005737"
JABGON010000008.1	AUGUSTUS	exon	10362	12337	.	-	.	ID=g783.t2.e1;Parent=g783.t2
JABGON010000008.1	AUGUSTUS	CDS	12401	12552	0.76	-	1	ID=g783.t2.c;Parent=g783.t2
JABGON010000008.1	AUGUSTUS	exon	12401	12552	.	-	.	ID=g783.t2.e2;Parent=g783.t2
JABGON010000008.1	AUGUSTUS	CDS	12609	12673	1	-	0	ID=g783.t2.c;Parent=g783.t2
JABGON010000008.1	AUGUSTUS	exon	12609	12673	.	-	.	ID=g783.t2.e3;Parent=g783.t2
JABGON010000008.1	AUGUSTUS	CDS	12753	12980	1	-	0	ID=g783.t2.c;Parent=g783.t2
JABGON010000008.1	AUGUSTUS	exon	12753	12980	.	-	.	ID=g783.t2.e4;Parent=g783.t2
JABGON010000008.1	AUGUSTUS	start_codon	12978	12980	.	-	0	ID=g783.t2.srt;Parent=g783.t2
JABGON010000008.1	AUGUSTUS	gene	13566	15615	.	+	.	ID=g784
JABGON010000008.1	AUGUSTUS	mRNA	13566	15615	1	+	.	ID=g784.t1;Parent=g784
JABGON010000008.1	AUGUSTUS	start_codon	13566	13568	.	+	0	ID=g784.t1.srt;Parent=g784.t1
JABGON010000008.1	AUGUSTUS	CDS	13566	13613	1	+	0	ID=g784.t1.c;Parent=g784.t1; product="hypothetical protein"; Dbxref=UniProtKB/TrEMBL:A0A2T0A6M1; go_process="biological_process|0008150","metabolic process|0008152","organic substance metabolic process|0071704","biosynthetic process|0009058","primary metabolic process|0044238","cellular process|0009987","organic cyclic compound metabolic process|1901360","cellular metabolic process|0044237","organic substance biosynthetic process|1901576","lipid metabolic process|0006629","organic cyclic compound biosynthetic process|1901362","organic hydroxy compound metabolic process|1901615","lipid biosynthetic process|0008610","steroid metabolic process|0008202","sterol metabolic process|0016125","organic hydroxy compound biosynthetic process|1901617","steroid biosynthetic process|0006694","sterol biosynthetic process|0016126";go_function="molecular_function|0003674","catalytic activity|0003824","oxidoreductase activity|0016491","binding|0005488","oxidoreductase activity, acting on NAD(P)H|0016651","ion binding|0043167","organic cyclic compound binding|0097159","anion binding|0043168","heterocyclic compound binding|1901363","obsolete cofactor binding|0048037","small molecule binding|0036094","nucleoside phosphate binding|1901265","nucleotide binding|0000166","flavin adenine dinucleotide binding|0050660","obsolete coenzyme binding|0050662","FAD binding|0071949","cation binding|0043169","metal ion binding|0046872";go_component="cellular_component|0005575","cellular anatomical entity|0110165","membrane|0016020","obsolete intrinsic component of membrane|0031224","membrane|0016021","intracellular organelle|0043229","intracellular membrane-bounded organelle|0043231","organelle|0043226","membrane-bounded organelle|0043227","organelle membrane|0031090","protein-containing complex|0032991","mitochondrial membrane|0031966","membrane protein complex|0098796","mitochondrion|0005739","mitochondrial protein-containing complex|0098798","inner mitochondrial membrane protein complex|0098800"
JABGON010000008.1	AUGUSTUS	exon	13566	13613	.	+	.	ID=g784.t1.e1;Parent=g784.t1
JABGON010000008.1	AUGUSTUS	CDS	13792	14072	1	+	0	ID=g784.t1.c;Parent=g784.t1
JABGON010000008.1	AUGUSTUS	exon	13792	14072	.	+	.	ID=g784.t1.e2;Parent=g784.t1
JABGON010000008.1	AUGUSTUS	CDS	14137	14176	1	+	1	ID=g784.t1.c;Parent=g784.t1
JABGON010000008.1	AUGUSTUS	exon	14137	14176	.	+	.	ID=g784.t1.e3;Parent=g784.t1
JABGON010000008.1	AUGUSTUS	CDS	14284	14536	1	+	0	ID=g784.t1.c;Parent=g784.t1
JABGON010000008.1	AUGUSTUS	exon	14284	14536	.	+	.	ID=g784.t1.e4;Parent=g784.t1
JABGON010000008.1	AUGUSTUS	CDS	14599	14647	1	+	2	ID=g784.t1.c;Parent=g784.t1
JABGON010000008.1	AUGUSTUS	exon	14599	14647	.	+	.	ID=g784.t1.e5;Parent=g784.t1
JABGON010000008.1	AUGUSTUS	CDS	14713	14745	1	+	1	ID=g784.t1.c;Parent=g784.t1
JABGON010000008.1	AUGUSTUS	exon	14713	14745	.	+	.	ID=g784.t1.e6;Parent=g784.t1
JABGON010000008.1	AUGUSTUS	CDS	14814	14837	1	+	1	ID=g784.t1.c;Parent=g784.t1
JABGON010000008.1	AUGUSTUS	exon	14814	14837	.	+	.	ID=g784.t1.e7;Parent=g784.t1
JABGON010000008.1	AUGUSTUS	CDS	14897	14983	1	+	1	ID=g784.t1.c;Parent=g784.t1
JABGON010000008.1	AUGUSTUS	exon	14897	14983	.	+	.	ID=g784.t1.e8;Parent=g784.t1
JABGON010000008.1	AUGUSTUS	CDS	15042	15208	1	+	1	ID=g784.t1.c;Parent=g784.t1
JABGON010000008.1	AUGUSTUS	exon	15042	15208	.	+	.	ID=g784.t1.e9;Parent=g784.t1
JABGON010000008.1	AUGUSTUS	CDS	15282	15325	1	+	2	ID=g784.t1.c;Parent=g784.t1
JABGON010000008.1	AUGUSTUS	exon	15282	15325	.	+	.	ID=g784.t1.e10;Parent=g784.t1
JABGON010000008.1	AUGUSTUS	CDS	15452	15520	1	+	0	ID=g784.t1.c;Parent=g784.t1
JABGON010000008.1	AUGUSTUS	exon	15452	15520	.	+	.	ID=g784.t1.e11;Parent=g784.t1
JABGON010000008.1	AUGUSTUS	CDS	15601	15615	1	+	0	ID=g784.t1.c;Parent=g784.t1
JABGON010000008.1	AUGUSTUS	exon	15601	15615	.	+	.	ID=g784.t1.e12;Parent=g784.t1
JABGON010000008.1	AUGUSTUS	stop_codon	15613	15615	.	+	0	ID=g784.t1.stp;Parent=g784.t1
JABGON010000008.1	AUGUSTUS	gene	20523	21339	.	-	.	ID=g785
JABGON010000008.1	AUGUSTUS	mRNA	20523	21339	1	-	.	ID=g785.t1;Parent=g785
JABGON010000008.1	AUGUSTUS	stop_codon	20523	20525	.	-	0	ID=g785.t1.stp;Parent=g785.t1
JABGON010000008.1	AUGUSTUS	CDS	20523	20598	1	-	1	ID=g785.t1.c;Parent=g785.t1; product="acetyl-CoA C-acyltransferase"; Dbxref=UniProtKB/TrEMBL:A0A0K3CDS0; go_function="molecular_function|0003674","catalytic activity|0003824","transferase activity|0016740","transferase activity, transferring sulphur-containing groups|0016782","sulfurtransferase activity|0016783";go_component="cellular_component|0005575","cellular anatomical entity|0110165","intracellular organelle|0043229","organelle|0043226","membrane-bounded organelle|0043227","intracellular membrane-bounded organelle|0043231","mitochondrion|0005739","membrane|0016020","organelle membrane|0031090","mitochondrial membrane|0031966","endoplasmic reticulum|0005783","outer membrane|0019867","bounding membrane of organelle|0098588","membrane|0098805","mitochondrial outer membrane|0005741","organelle outer membrane|0031968"
JABGON010000008.1	AUGUSTUS	exon	20523	20598	.	-	.	ID=g785.t1.e1;Parent=g785.t1
JABGON010000008.1	AUGUSTUS	CDS	20682	20901	1	-	2	ID=g785.t1.c;Parent=g785.t1
JABGON010000008.1	AUGUSTUS	exon	20682	20901	.	-	.	ID=g785.t1.e2;Parent=g785.t1
JABGON010000008.1	AUGUSTUS	CDS	20968	20983	1	-	0	ID=g785.t1.c;Parent=g785.t1
JABGON010000008.1	AUGUSTUS	exon	20968	20983	.	-	.	ID=g785.t1.e3;Parent=g785.t1
JABGON010000008.1	AUGUSTUS	CDS	21088	21339	1	-	0	ID=g785.t1.c;Parent=g785.t1
JABGON010000008.1	AUGUSTUS	exon	21088	21339	.	-	.	ID=g785.t1.e4;Parent=g785.t1
JABGON010000008.1	AUGUSTUS	start_codon	21337	21339	.	-	0	ID=g785.t1.srt;Parent=g785.t1
JABGON010000008.1	AUGUSTUS	gene	22410	26085	.	+	.	ID=g786
JABGON010000008.1	AUGUSTUS	mRNA	22410	26085	1	+	.	ID=g786.t1;Parent=g786
JABGON010000008.1	AUGUSTUS	start_codon	22410	22412	.	+	0	ID=g786.t1.srt;Parent=g786.t1
JABGON010000008.1	AUGUSTUS	CDS	22410	22596	1	+	0	ID=g786.t1.c;Parent=g786.t1; product="Mitochondrial carrier domain-containing protein"; Dbxref=UniProtKB/TrEMBL:A0A0K3CKZ2; go_component="cellular_component|0005575","cellular anatomical entity|0110165"
JABGON010000008.1	AUGUSTUS	exon	22410	22596	.	+	.	ID=g786.t1.e1;Parent=g786.t1
JABGON010000008.1	AUGUSTUS	CDS	22907	23113	1	+	2	ID=g786.t1.c;Parent=g786.t1
JABGON010000008.1	AUGUSTUS	exon	22907	23113	.	+	.	ID=g786.t1.e2;Parent=g786.t1
JABGON010000008.1	AUGUSTUS	CDS	23189	25357	1	+	2	ID=g786.t1.c;Parent=g786.t1
JABGON010000008.1	AUGUSTUS	exon	23189	25357	.	+	.	ID=g786.t1.e3;Parent=g786.t1
JABGON010000008.1	AUGUSTUS	CDS	25418	26085	1	+	2	ID=g786.t1.c;Parent=g786.t1
JABGON010000008.1	AUGUSTUS	exon	25418	26085	.	+	.	ID=g786.t1.e4;Parent=g786.t1
JABGON010000008.1	AUGUSTUS	stop_codon	26083	26085	.	+	0	ID=g786.t1.stp;Parent=g786.t1
JABGON010000008.1	AUGUSTUS	gene	26390	30061	.	+	.	ID=g787
JABGON010000008.1	AUGUSTUS	mRNA	26390	30061	1	+	.	ID=g787.t1;Parent=g787
JABGON010000008.1	AUGUSTUS	start_codon	26390	26392	.	+	0	ID=g787.t1.srt;Parent=g787.t1
JABGON010000008.1	AUGUSTUS	CDS	26390	27782	1	+	0	ID=g787.t1.c;Parent=g787.t1; product="Double-strand siRNA ribonuclease"; Dbxref=UniProtKB/TrEMBL:A0A0K3CH02; go_process="biological_process|0008150","cellular process|0009987","biological regulation|0065007","regulation of biological process|0050789","regulation of cellular process|0050794","response to stimulus|0050896","signal transduction|0007165","developmental process|0032502","response to abiotic stimulus|0009628","metabolic process|0008152","cellular metabolic process|0044237","response to stress|0006950","cellular response to stimulus|0051716","organic substance metabolic process|0071704","response to chemical|0042221","nitrogen compound metabolic process|0006807","organonitrogen compound metabolic process|1901564","primary metabolic process|0044238","cellular response to stress|0033554","macromolecule metabolic process|0043170","anatomical structure development|0048856","response to organic substance|0010033","cellular macromolecule metabolic process|0044260","response to oxygen-containing compound|1901700","protein metabolic process|0019538","protein metabolic process|0044267","macromolecule modification|0043412","protein modification process|0036211","protein modification process|0006464","phosphorus metabolic process|0006793","phosphate-containing compound metabolic process|0006796","phosphorylation|0016310";go_function="molecular_function|0003674","binding|0005488","catalytic activity|0003824","transferase activity|0016740","transferase activity, transferring phosphorus-containing groups|0016772","kinase activity|0016301","phosphotransferase activity, alcohol group as acceptor|0016773","catalytic activity, acting on a protein|0140096","protein kinase activity|0004672","small molecule sensor activity|0140299","phosphorelay sensor kinase activity|0000155","phosphotransferase activity, nitrogenous group as acceptor|0016775","protein histidine kinase activity|0004673","ion binding|0043167","organic cyclic compound binding|0097159","heterocyclic compound binding|1901363","anion binding|0043168","carbohydrate derivative binding|0097367","small molecule binding|0036094","obsolete drug binding|0008144","nucleoside phosphate binding|1901265","nucleotide binding|0000166","adenyl ribonucleotide binding|0032559","adenyl nucleotide binding|0030554","purine nucleotide binding|0017076","ATP binding|0005524","purine ribonucleotide binding|0032555","purine ribonucleoside triphosphate binding|0035639","ribonucleotide binding|0032553","molecular transducer activity|0060089","protein binding|0005515","signaling receptor activity|0038023","metal ion binding|0046872","cation binding|0043169","identical protein binding|0042802";go_component="cellular_component|0005575","cellular anatomical entity|0110165","obsolete intrinsic component of membrane|0031224","membrane|0016021","membrane|0016020","plasma membrane|0005886"
JABGON010000008.1	AUGUSTUS	exon	26390	27782	.	+	.	ID=g787.t1.e1;Parent=g787.t1
JABGON010000008.1	AUGUSTUS	CDS	27838	28140	1	+	2	ID=g787.t1.c;Parent=g787.t1
JABGON010000008.1	AUGUSTUS	exon	27838	28140	.	+	.	ID=g787.t1.e2;Parent=g787.t1
JABGON010000008.1	AUGUSTUS	CDS	28201	28436	1	+	2	ID=g787.t1.c;Parent=g787.t1
JABGON010000008.1	AUGUSTUS	exon	28201	28436	.	+	.	ID=g787.t1.e3;Parent=g787.t1
JABGON010000008.1	AUGUSTUS	CDS	28505	28764	1	+	0	ID=g787.t1.c;Parent=g787.t1
JABGON010000008.1	AUGUSTUS	exon	28505	28764	.	+	.	ID=g787.t1.e4;Parent=g787.t1
JABGON010000008.1	AUGUSTUS	CDS	28835	29363	1	+	1	ID=g787.t1.c;Parent=g787.t1
JABGON010000008.1	AUGUSTUS	exon	28835	29363	.	+	.	ID=g787.t1.e5;Parent=g787.t1
JABGON010000008.1	AUGUSTUS	CDS	29432	30061	1	+	0	ID=g787.t1.c;Parent=g787.t1
JABGON010000008.1	AUGUSTUS	exon	29432	30061	.	+	.	ID=g787.t1.e6;Parent=g787.t1
JABGON010000008.1	AUGUSTUS	stop_codon	30059	30061	.	+	0	ID=g787.t1.stp;Parent=g787.t1
JABGON010000008.1	AUGUSTUS	gene	30785	32687	.	+	.	ID=g788
JABGON010000008.1	AUGUSTUS	mRNA	30785	32687	1	+	.	ID=g788.t1;Parent=g788
JABGON010000008.1	AUGUSTUS	start_codon	30785	30787	.	+	0	ID=g788.t1.srt;Parent=g788.t1
JABGON010000008.1	AUGUSTUS	CDS	30785	30791	1	+	0	ID=g788.t1.c;Parent=g788.t1; product="hypothetical protein"; go_component="cellular_component|0005575","cellular anatomical entity|0110165","obsolete intrinsic component of membrane|0031224","membrane|0016021","membrane|0016020"
JABGON010000008.1	AUGUSTUS	exon	30785	30791	.	+	.	ID=g788.t1.e1;Parent=g788.t1
JABGON010000008.1	AUGUSTUS	CDS	31270	32687	1	+	2	ID=g788.t1.c;Parent=g788.t1
JABGON010000008.1	AUGUSTUS	exon	31270	32687	.	+	.	ID=g788.t1.e2;Parent=g788.t1
JABGON010000008.1	AUGUSTUS	stop_codon	32685	32687	.	+	0	ID=g788.t1.stp;Parent=g788.t1
JABGON010000008.1	GeneMark.hmm3	gene	31176	32687	.	+	.	ID=g789
JABGON010000008.1	GeneMark.hmm3	mRNA	31176	32687	.	+	.	ID=g789.t1;Parent=g789
JABGON010000008.1	GeneMark.hmm3	start_codon	31176	31178	.	+	0	ID=g789.t1.srt;Parent=g789.t1
JABGON010000008.1	GeneMark.hmm3	mRNA	31176	32687	.	+	.	ID=g789.t1;Parent=g789
JABGON010000008.1	GeneMark.hmm3	CDS	31176	32687	.	+	0	ID=g789.t1.c;Parent=g789.t1; product="hypothetical protein"; go_component="cellular anatomical entity|0110165","cellular_component|0005575"
JABGON010000008.1	GeneMark.hmm3	exon	31176	32687	.	+	0	ID=g789.t1.e1;Parent=g789.t1
JABGON010000008.1	GeneMark.hmm3	stop_codon	32685	32687	.	+	0	ID=g789.t1.stp;Parent=g789.t1
JABGON010000008.1	AUGUSTUS	gene	33201	35452	.	+	.	ID=g790
JABGON010000008.1	AUGUSTUS	mRNA	33201	35452	1	+	.	ID=g790.t1;Parent=g790
JABGON010000008.1	AUGUSTUS	start_codon	33201	33203	.	+	0	ID=g790.t1.srt;Parent=g790.t1
JABGON010000008.1	AUGUSTUS	CDS	33201	33299	1	+	0	ID=g790.t1.c;Parent=g790.t1; product="hypothetical protein"; Dbxref=UniProtKB/TrEMBL:A0A2T0A065; go_function="molecular_function|0003674","binding|0005488"
JABGON010000008.1	AUGUSTUS	exon	33201	33299	.	+	.	ID=g790.t1.e1;Parent=g790.t1
JABGON010000008.1	AUGUSTUS	CDS	33364	33522	1	+	0	ID=g790.t1.c;Parent=g790.t1
JABGON010000008.1	AUGUSTUS	exon	33364	33522	.	+	.	ID=g790.t1.e2;Parent=g790.t1
JABGON010000008.1	AUGUSTUS	CDS	33586	34049	1	+	0	ID=g790.t1.c;Parent=g790.t1
JABGON010000008.1	AUGUSTUS	exon	33586	34049	.	+	.	ID=g790.t1.e3;Parent=g790.t1
JABGON010000008.1	AUGUSTUS	CDS	34105	34746	1	+	1	ID=g790.t1.c;Parent=g790.t1
JABGON010000008.1	AUGUSTUS	exon	34105	34746	.	+	.	ID=g790.t1.e4;Parent=g790.t1
JABGON010000008.1	AUGUSTUS	CDS	34807	35452	1	+	1	ID=g790.t1.c;Parent=g790.t1
JABGON010000008.1	AUGUSTUS	exon	34807	35452	.	+	.	ID=g790.t1.e5;Parent=g790.t1
JABGON010000008.1	AUGUSTUS	stop_codon	35450	35452	.	+	0	ID=g790.t1.stp;Parent=g790.t1
JABGON010000008.1	AUGUSTUS	gene	35606	38052	.	+	.	ID=g791
JABGON010000008.1	AUGUSTUS	mRNA	35606	38052	1	+	.	ID=g791.t1;Parent=g791
JABGON010000008.1	AUGUSTUS	start_codon	35606	35608	.	+	0	ID=g791.t1.srt;Parent=g791.t1
JABGON010000008.1	AUGUSTUS	CDS	35606	35926	1	+	0	ID=g791.t1.c;Parent=g791.t1; product="Glycogen synthase kinase"; Dbxref=UniProtKB/TrEMBL:A0A2T0A088; go_function="molecular_function|0003674";go_component="cellular_component|0005575","cellular anatomical entity|0110165"
JABGON010000008.1	AUGUSTUS	exon	35606	35926	.	+	.	ID=g791.t1.e1;Parent=g791.t1
JABGON010000008.1	AUGUSTUS	CDS	35982	36146	1	+	0	ID=g791.t1.c;Parent=g791.t1
JABGON010000008.1	AUGUSTUS	exon	35982	36146	.	+	.	ID=g791.t1.e2;Parent=g791.t1
JABGON010000008.1	AUGUSTUS	CDS	36208	36524	1	+	0	ID=g791.t1.c;Parent=g791.t1
JABGON010000008.1	AUGUSTUS	exon	36208	36524	.	+	.	ID=g791.t1.e3;Parent=g791.t1
JABGON010000008.1	AUGUSTUS	CDS	36578	36764	1	+	1	ID=g791.t1.c;Parent=g791.t1
JABGON010000008.1	AUGUSTUS	exon	36578	36764	.	+	.	ID=g791.t1.e4;Parent=g791.t1
JABGON010000008.1	AUGUSTUS	CDS	36820	37331	1	+	0	ID=g791.t1.c;Parent=g791.t1
JABGON010000008.1	AUGUSTUS	exon	36820	37331	.	+	.	ID=g791.t1.e5;Parent=g791.t1
JABGON010000008.1	AUGUSTUS	CDS	37392	38052	1	+	1	ID=g791.t1.c;Parent=g791.t1
JABGON010000008.1	AUGUSTUS	exon	37392	38052	.	+	.	ID=g791.t1.e6;Parent=g791.t1
JABGON010000008.1	AUGUSTUS	stop_codon	38050	38052	.	+	0	ID=g791.t1.stp;Parent=g791.t1
JABGON010000008.1	GeneMark.hmm3	gene	38585	39511	.	-	.	ID=g792
JABGON010000008.1	GeneMark.hmm3	mRNA	38585	39511	.	-	.	ID=g792.t1;Parent=g792
JABGON010000008.1	GeneMark.hmm3	stop_codon	38585	38587	.	-	0	ID=g792.t1.stp;Parent=g792.t1
JABGON010000008.1	GeneMark.hmm3	CDS	38585	38835	.	-	2	ID=g792.t1.c;Parent=g792.t1; product="hypothetical protein"; go_process="biological_process|0008150","cellular process|0009987","metabolic process|0008152","cellular metabolic process|0044237","organic substance metabolic process|0071704","nitrogen compound metabolic process|0006807","organonitrogen compound metabolic process|1901564","cellular nitrogen compound metabolic process|0034641","amide metabolic process|0043603","peptide metabolic process|0006518","sulfur compound metabolic process|0006790","obsolete cofactor metabolic process|0051186","cellular modified amino acid metabolic process|0006575","glutathione metabolic process|0006749";go_function="molecular_function|0003674","catalytic activity|0003824","oxidoreductase activity|0016491","transferase activity|0016740","antioxidant activity|0016209","oxidoreductase activity, acting on peroxide as acceptor|0016684","peroxidase activity|0004601","binding|0005488","glutathione transferase activity|0004364","protein binding|0005515","transferase activity, transferring alkyl or aryl (other than methyl) groups|0016765";go_component="cellular_component|0005575","cellular anatomical entity|0110165","intracellular membrane-bounded organelle|0043231","membrane-bounded organelle|0043227","organelle|0043226","intracellular organelle|0043229","cytoplasm|0005737","protein-containing complex|0032991"
JABGON010000008.1	GeneMark.hmm3	exon	38585	38835	.	-	2	ID=g792.t1.e1;Parent=g792.t1
JABGON010000008.1	GeneMark.hmm3	mRNA	38585	39511	.	-	.	ID=g792.t1;Parent=g792
JABGON010000008.1	GeneMark.hmm3	CDS	38897	39197	.	-	0	ID=g792.t1.c;Parent=g792.t1; product="hypothetical protein"; go_process="biological_process|0008150","cellular process|0009987","metabolic process|0008152","cellular metabolic process|0044237","organic substance metabolic process|0071704","nitrogen compound metabolic process|0006807","organonitrogen compound metabolic process|1901564","cellular nitrogen compound metabolic process|0034641","amide metabolic process|0043603","peptide metabolic process|0006518","sulfur compound metabolic process|0006790","obsolete cofactor metabolic process|0051186","cellular modified amino acid metabolic process|0006575","glutathione metabolic process|0006749";go_function="molecular_function|0003674","catalytic activity|0003824","oxidoreductase activity|0016491","transferase activity|0016740","antioxidant activity|0016209","oxidoreductase activity, acting on peroxide as acceptor|0016684","peroxidase activity|0004601","binding|0005488","glutathione transferase activity|0004364","protein binding|0005515","transferase activity, transferring alkyl or aryl (other than methyl) groups|0016765";go_component="cellular_component|0005575","cellular anatomical entity|0110165","intracellular membrane-bounded organelle|0043231","membrane-bounded organelle|0043227","organelle|0043226","intracellular organelle|0043229","cytoplasm|0005737","protein-containing complex|0032991"
JABGON010000008.1	GeneMark.hmm3	exon	38897	39197	.	-	0	ID=g792.t1.e1;Parent=g792.t1
JABGON010000008.1	GeneMark.hmm3	CDS	39332	39511	.	-	0	ID=g792.t1.c;Parent=g792.t1
JABGON010000008.1	GeneMark.hmm3	exon	39332	39511	.	-	0	ID=g792.t1.e2;Parent=g792.t1
JABGON010000008.1	GeneMark.hmm3	start_codon	39509	39511	.	-	0	ID=g792.t1.srt;Parent=g792.t1
JABGON010000008.1	AUGUSTUS	gene	39718	40573	.	-	.	ID=g793
JABGON010000008.1	AUGUSTUS	mRNA	39718	40573	1	-	.	ID=g793.t1;Parent=g793
JABGON010000008.1	AUGUSTUS	stop_codon	39718	39720	.	-	0	ID=g793.t1.stp;Parent=g793.t1
JABGON010000008.1	AUGUSTUS	CDS	39718	39930	1	-	0	ID=g793.t1.c;Parent=g793.t1; product="Amidohydrolase-related domain-containing protein"; Dbxref=UniProtKB/TrEMBL:A0A2T0A0A3
JABGON010000008.1	AUGUSTUS	exon	39718	39930	.	-	.	ID=g793.t1.e1;Parent=g793.t1
JABGON010000008.1	AUGUSTUS	CDS	40021	40062	1	-	0	ID=g793.t1.c;Parent=g793.t1
JABGON010000008.1	AUGUSTUS	exon	40021	40062	.	-	.	ID=g793.t1.e2;Parent=g793.t1
JABGON010000008.1	AUGUSTUS	CDS	40142	40573	1	-	0	ID=g793.t1.c;Parent=g793.t1
JABGON010000008.1	AUGUSTUS	exon	40142	40573	.	-	.	ID=g793.t1.e3;Parent=g793.t1
JABGON010000008.1	AUGUSTUS	start_codon	40571	40573	.	-	0	ID=g793.t1.srt;Parent=g793.t1
JABGON010000008.1	AUGUSTUS	gene	44918	46450	.	-	.	ID=g794
JABGON010000008.1	AUGUSTUS	mRNA	44918	46450	1	-	.	ID=g794.t1;Parent=g794
JABGON010000008.1	AUGUSTUS	stop_codon	44918	44920	.	-	0	ID=g794.t1.stp;Parent=g794.t1
JABGON010000008.1	AUGUSTUS	CDS	44918	44974	1	-	0	ID=g794.t1.c;Parent=g794.t1; product="hypothetical protein"; go_function="molecular_function|0003674","binding|0005488";go_component="cellular_component|0005575","cellular anatomical entity|0110165"
JABGON010000008.1	AUGUSTUS	exon	44918	44974	.	-	.	ID=g794.t1.e1;Parent=g794.t1
JABGON010000008.1	AUGUSTUS	CDS	45036	46261	1	-	2	ID=g794.t1.c;Parent=g794.t1
JABGON010000008.1	AUGUSTUS	exon	45036	46261	.	-	.	ID=g794.t1.e2;Parent=g794.t1
JABGON010000008.1	AUGUSTUS	CDS	46324	46450	1	-	0	ID=g794.t1.c;Parent=g794.t1
JABGON010000008.1	AUGUSTUS	exon	46324	46450	.	-	.	ID=g794.t1.e3;Parent=g794.t1
JABGON010000008.1	AUGUSTUS	start_codon	46448	46450	.	-	0	ID=g794.t1.srt;Parent=g794.t1
JABGON010000008.1	AUGUSTUS	gene	46655	48675	.	-	.	ID=g795
JABGON010000008.1	AUGUSTUS	mRNA	46655	48675	1	-	.	ID=g795.t1;Parent=g795
JABGON010000008.1	AUGUSTUS	stop_codon	46655	46657	.	-	0	ID=g795.t1.stp;Parent=g795.t1
JABGON010000008.1	AUGUSTUS	CDS	46655	46798	1	-	0	ID=g795.t1.c;Parent=g795.t1; product="Phosphotransferase"; Dbxref=UniProtKB/TrEMBL:A0A0K3CNU2; go_process="biological_process|0008150","cellular process|0009987","metabolic process|0008152","organic substance metabolic process|0071704","cellular metabolic process|0044237","primary metabolic process|0044238","biosynthetic process|0009058","cellular biosynthetic process|0044249","organic substance biosynthetic process|1901576","small molecule metabolic process|0044281","phosphate-containing compound metabolic process|0006796","phosphorus metabolic process|0006793","carbohydrate metabolic process|0005975","small molecule biosynthetic process|0044283","cellular carbohydrate metabolic process|0044262","lipid biosynthetic process|0008610","lipid metabolic process|0006629","cellular carbohydrate biosynthetic process|0034637","carbohydrate biosynthetic process|0016051","organophosphate metabolic process|0019637","organophosphate biosynthetic process|0090407","organic hydroxy compound metabolic process|1901615","cellular lipid metabolic process|0044255","alcohol metabolic process|0006066","organic hydroxy compound biosynthetic process|1901617","phospholipid biosynthetic process|0008654","phospholipid metabolic process|0006644","alcohol biosynthetic process|0046165","polyol metabolic process|0019751","polyol biosynthetic process|0046173","inositol metabolic process|0006020","biological regulation|0065007","regulation of biological process|0050789","nitrogen compound metabolic process|0006807";go_function="molecular_function|0003674","catalytic activity|0003824","isomerase activity|0016853","binding|0005488";go_component="cellular_component|0005575","cellular anatomical entity|0110165","cytoplasm|0005737"; ec_number=5.5.1.4
JABGON010000008.1	AUGUSTUS	exon	46655	46798	.	-	.	ID=g795.t1.e1;Parent=g795.t1
JABGON010000008.1	AUGUSTUS	CDS	46858	47101	1	-	1	ID=g795.t1.c;Parent=g795.t1
JABGON010000008.1	AUGUSTUS	exon	46858	47101	.	-	.	ID=g795.t1.e2;Parent=g795.t1
JABGON010000008.1	AUGUSTUS	CDS	47159	47337	1	-	0	ID=g795.t1.c;Parent=g795.t1
JABGON010000008.1	AUGUSTUS	exon	47159	47337	.	-	.	ID=g795.t1.e3;Parent=g795.t1
JABGON010000008.1	AUGUSTUS	CDS	47409	48258	1	-	1	ID=g795.t1.c;Parent=g795.t1
JABGON010000008.1	AUGUSTUS	exon	47409	48258	.	-	.	ID=g795.t1.e4;Parent=g795.t1
JABGON010000008.1	AUGUSTUS	CDS	48323	48675	1	-	0	ID=g795.t1.c;Parent=g795.t1
JABGON010000008.1	AUGUSTUS	exon	48323	48675	.	-	.	ID=g795.t1.e5;Parent=g795.t1
JABGON010000008.1	AUGUSTUS	start_codon	48673	48675	.	-	0	ID=g795.t1.srt;Parent=g795.t1
JABGON010000008.1	AUGUSTUS	gene	52319	53062	.	+	.	ID=g796
JABGON010000008.1	AUGUSTUS	mRNA	52319	53062	1	+	.	ID=g796.t1;Parent=g796
JABGON010000008.1	AUGUSTUS	start_codon	52319	52321	.	+	0	ID=g796.t1.srt;Parent=g796.t1
JABGON010000008.1	AUGUSTUS	CDS	52319	53062	1	+	0	ID=g796.t1.c;Parent=g796.t1; product="F-box domain-containing protein"; Dbxref=UniProtKB/TrEMBL:M7XE03; go_process="biological_process|0008150";go_function="molecular_function|0003674","binding|0005488"
JABGON010000008.1	AUGUSTUS	exon	52319	53062	.	+	.	ID=g796.t1.e1;Parent=g796.t1
JABGON010000008.1	AUGUSTUS	stop_codon	53060	53062	.	+	0	ID=g796.t1.stp;Parent=g796.t1
JABGON010000008.1	AUGUSTUS	gene	53485	54198	.	+	.	ID=g797
JABGON010000008.1	AUGUSTUS	mRNA	53485	54198	1	+	.	ID=g797.t1;Parent=g797
JABGON010000008.1	AUGUSTUS	start_codon	53485	53487	.	+	0	ID=g797.t1.srt;Parent=g797.t1
JABGON010000008.1	AUGUSTUS	CDS	53485	54198	1	+	0	ID=g797.t1.c;Parent=g797.t1; product="F-box domain-containing protein"; Dbxref=UniProtKB/TrEMBL:M7X3V6; go_component="cellular_component|0005575","cellular anatomical entity|0110165"
JABGON010000008.1	AUGUSTUS	exon	53485	54198	.	+	.	ID=g797.t1.e1;Parent=g797.t1
JABGON010000008.1	AUGUSTUS	stop_codon	54196	54198	.	+	0	ID=g797.t1.stp;Parent=g797.t1
JABGON010000008.1	AUGUSTUS	gene	54344	59371	.	-	.	ID=g798
JABGON010000008.1	AUGUSTUS	mRNA	54344	59371	1	-	.	ID=g798.t1;Parent=g798
JABGON010000008.1	AUGUSTUS	stop_codon	54344	54346	.	-	0	ID=g798.t1.stp;Parent=g798.t1
JABGON010000008.1	AUGUSTUS	CDS	54344	54583	1	-	0	ID=g798.t1.c;Parent=g798.t1; product="RRM domain-containing protein"; Dbxref=UniProtKB/TrEMBL:A0A2T0A087; go_process="biological_process|0008150","cellular process|0009987","cellular component organization or biogenesis|0071840","cellular component organization|0016043","localization|0051179","establishment of localization|0051234","transport|0006810","organelle organization|0006996","organic substance transport|0071702","macromolecule localization|0033036","protein localization|0008104","cellular localization|0051641","chromosome organization|0051276","nitrogen compound transport|0071705","establishment of protein localization|0045184","amide transport|0042886","peptide transport|0015833","protein transport|0015031","cellular macromolecule localization|0070727","protein localization|0034613","intracellular transport|0046907","protein localization to membrane|0072657","protein localization to organelle|0033365","intracellular protein transport|0006886","nucleobase-containing compound transport|0015931","establishment of protein localization to organelle|0072594","nucleic acid transport|0050657","establishment of RNA localization|0051236","RNA transport|0050658","protein localization to nucleus|0034504","nuclear transport|0051169","nucleocytoplasmic transport|0006913","protein import|0017038","import into nucleus|0051170","protein import into nucleus|0006606","nuclear export|0051168","RNA export from nucleus|0006405","biological regulation|0065007","mRNA transport|0051028","regulation of biological process|0050789","regulation of biological quality|0065008";go_function="molecular_function|0003674","structural molecule activity|0005198","structural constituent of nuclear pore|0017056","binding|0005488","chromatin binding|0003682";go_component="cellular anatomical entity|0110165","cellular_component|0005575","cytoplasm|0005737","protein-containing complex|0032991","membrane|0016020","organelle envelope|0031967","envelope|0031975","nuclear envelope|0005635","intracellular organelle|0043229","organelle|0043226","nuclear membrane|0031965","organelle membrane|0031090","nuclear pore|0005643"
JABGON010000008.1	AUGUSTUS	exon	54344	54583	.	-	.	ID=g798.t1.e1;Parent=g798.t1
JABGON010000008.1	AUGUSTUS	CDS	54639	54781	1	-	2	ID=g798.t1.c;Parent=g798.t1
JABGON010000008.1	AUGUSTUS	exon	54639	54781	.	-	.	ID=g798.t1.e2;Parent=g798.t1
JABGON010000008.1	AUGUSTUS	CDS	54838	54936	1	-	2	ID=g798.t1.c;Parent=g798.t1
JABGON010000008.1	AUGUSTUS	exon	54838	54936	.	-	.	ID=g798.t1.e3;Parent=g798.t1
JABGON010000008.1	AUGUSTUS	CDS	54991	55111	1	-	0	ID=g798.t1.c;Parent=g798.t1
JABGON010000008.1	AUGUSTUS	exon	54991	55111	.	-	.	ID=g798.t1.e4;Parent=g798.t1
JABGON010000008.1	AUGUSTUS	CDS	55165	55551	1	-	0	ID=g798.t1.c;Parent=g798.t1
JABGON010000008.1	AUGUSTUS	exon	55165	55551	.	-	.	ID=g798.t1.e5;Parent=g798.t1
JABGON010000008.1	AUGUSTUS	CDS	55605	55729	1	-	2	ID=g798.t1.c;Parent=g798.t1
JABGON010000008.1	AUGUSTUS	exon	55605	55729	.	-	.	ID=g798.t1.e6;Parent=g798.t1
JABGON010000008.1	AUGUSTUS	CDS	55790	56005	1	-	2	ID=g798.t1.c;Parent=g798.t1
JABGON010000008.1	AUGUSTUS	exon	55790	56005	.	-	.	ID=g798.t1.e7;Parent=g798.t1
JABGON010000008.1	AUGUSTUS	CDS	56061	56822	1	-	2	ID=g798.t1.c;Parent=g798.t1
JABGON010000008.1	AUGUSTUS	exon	56061	56822	.	-	.	ID=g798.t1.e8;Parent=g798.t1
JABGON010000008.1	AUGUSTUS	CDS	56915	57126	1	-	1	ID=g798.t1.c;Parent=g798.t1
JABGON010000008.1	AUGUSTUS	exon	56915	57126	.	-	.	ID=g798.t1.e9;Parent=g798.t1
JABGON010000008.1	AUGUSTUS	CDS	57210	58589	1	-	1	ID=g798.t1.c;Parent=g798.t1
JABGON010000008.1	AUGUSTUS	exon	57210	58589	.	-	.	ID=g798.t1.e10;Parent=g798.t1
JABGON010000008.1	AUGUSTUS	CDS	58650	58746	1	-	2	ID=g798.t1.c;Parent=g798.t1
JABGON010000008.1	AUGUSTUS	exon	58650	58746	.	-	.	ID=g798.t1.e11;Parent=g798.t1
JABGON010000008.1	AUGUSTUS	CDS	58810	58914	1	-	2	ID=g798.t1.c;Parent=g798.t1
JABGON010000008.1	AUGUSTUS	exon	58810	58914	.	-	.	ID=g798.t1.e12;Parent=g798.t1
JABGON010000008.1	AUGUSTUS	CDS	59119	59371	1	-	0	ID=g798.t1.c;Parent=g798.t1
JABGON010000008.1	AUGUSTUS	exon	59119	59371	.	-	.	ID=g798.t1.e13;Parent=g798.t1
JABGON010000008.1	AUGUSTUS	start_codon	59369	59371	.	-	0	ID=g798.t1.srt;Parent=g798.t1
JABGON010000008.1	AUGUSTUS	gene	59783	61417	.	-	.	ID=g799
JABGON010000008.1	AUGUSTUS	mRNA	59783	61417	1	-	.	ID=g799.t1;Parent=g799
JABGON010000008.1	AUGUSTUS	stop_codon	59783	59785	.	-	0	ID=g799.t1.stp;Parent=g799.t1
JABGON010000008.1	AUGUSTUS	CDS	59783	60129	1	-	2	ID=g799.t1.c;Parent=g799.t1; product="hypothetical protein"; Dbxref=UniProtKB/TrEMBL:A0A0K3CKG6; go_process="biological_process|0008150","cellular process|0009987","metabolic process|0008152","cellular metabolic process|0044237","primary metabolic process|0044238","small molecule metabolic process|0044281","organic substance metabolic process|0071704","organonitrogen compound metabolic process|1901564","nitrogen compound metabolic process|0006807","organic acid metabolic process|0006082","oxoacid metabolic process|0043436","carboxylic acid metabolic process|0019752","cellular nitrogen compound metabolic process|0034641","biosynthetic process|0009058","organonitrogen compound biosynthetic process|1901566","cellular biosynthetic process|0044249","organic substance biosynthetic process|1901576","cellular nitrogen compound biosynthetic process|0044271","amino acid metabolic process|0006520","alpha-amino acid metabolic process|1901605","glutamine family amino acid metabolic process|0009064","arginine metabolic process|0006525","ammonium ion metabolic process|0097164","biogenic amine biosynthetic process|0042401","amine biosynthetic process|0009309","amine metabolic process|0009308","amine metabolic process|0044106","biogenic amine metabolic process|0006576","polyamine biosynthetic process|0006596","polyamine metabolic process|0006595";go_function="molecular_function|0003674","binding|0005488","metal ion binding|0046872","cation binding|0043169","ion binding|0043167","catalytic activity|0003824","hydrolase activity|0016787","hydrolase activity, acting on carbon-nitrogen (but not peptide) bonds|0016810","transition metal ion binding|0046914","manganese ion binding|0030145";go_component="cellular anatomical entity|0110165","cellular_component|0005575","organelle|0043226","membrane-bounded organelle|0043227","intracellular organelle|0043229","intracellular membrane-bounded organelle|0043231"
JABGON010000008.1	AUGUSTUS	exon	59783	60129	.	-	.	ID=g799.t1.e1;Parent=g799.t1
JABGON010000008.1	AUGUSTUS	CDS	60195	60464	1	-	2	ID=g799.t1.c;Parent=g799.t1
JABGON010000008.1	AUGUSTUS	exon	60195	60464	.	-	.	ID=g799.t1.e2;Parent=g799.t1
JABGON010000008.1	AUGUSTUS	CDS	60542	60618	1	-	1	ID=g799.t1.c;Parent=g799.t1
JABGON010000008.1	AUGUSTUS	exon	60542	60618	.	-	.	ID=g799.t1.e3;Parent=g799.t1
JABGON010000008.1	AUGUSTUS	CDS	60682	60757	1	-	2	ID=g799.t1.c;Parent=g799.t1
JABGON010000008.1	AUGUSTUS	exon	60682	60757	.	-	.	ID=g799.t1.e4;Parent=g799.t1
JABGON010000008.1	AUGUSTUS	CDS	60818	60966	1	-	1	ID=g799.t1.c;Parent=g799.t1
JABGON010000008.1	AUGUSTUS	exon	60818	60966	.	-	.	ID=g799.t1.e5;Parent=g799.t1
JABGON010000008.1	AUGUSTUS	CDS	61027	61255	1	-	2	ID=g799.t1.c;Parent=g799.t1
JABGON010000008.1	AUGUSTUS	exon	61027	61255	.	-	.	ID=g799.t1.e6;Parent=g799.t1
JABGON010000008.1	AUGUSTUS	CDS	61324	61417	1	-	0	ID=g799.t1.c;Parent=g799.t1
JABGON010000008.1	AUGUSTUS	exon	61324	61417	.	-	.	ID=g799.t1.e7;Parent=g799.t1
JABGON010000008.1	AUGUSTUS	start_codon	61415	61417	.	-	0	ID=g799.t1.srt;Parent=g799.t1
JABGON010000008.1	AUGUSTUS	gene	62162	63058	.	+	.	ID=g800
JABGON010000008.1	AUGUSTUS	mRNA	62162	63058	1	+	.	ID=g800.t1;Parent=g800
JABGON010000008.1	AUGUSTUS	start_codon	62162	62164	.	+	0	ID=g800.t1.srt;Parent=g800.t1
JABGON010000008.1	AUGUSTUS	CDS	62162	63058	1	+	0	ID=g800.t1.c;Parent=g800.t1; product="hypothetical protein"; go_function="molecular_function|0003674","binding|0005488";go_component="cellular_component|0005575"
JABGON010000008.1	AUGUSTUS	exon	62162	63058	.	+	.	ID=g800.t1.e1;Parent=g800.t1
JABGON010000008.1	AUGUSTUS	stop_codon	63056	63058	.	+	0	ID=g800.t1.stp;Parent=g800.t1
JABGON010000008.1	AUGUSTUS	gene	65006	67146	.	-	.	ID=g801
JABGON010000008.1	AUGUSTUS	mRNA	65006	67146	1	-	.	ID=g801.t1;Parent=g801
JABGON010000008.1	AUGUSTUS	stop_codon	65006	65008	.	-	0	ID=g801.t1.stp;Parent=g801.t1
JABGON010000008.1	AUGUSTUS	CDS	65006	65133	1	-	2	ID=g801.t1.c;Parent=g801.t1; product="Sfi1 spindle body domain-containing protein"; Dbxref=UniProtKB/TrEMBL:A0A2T0A0A9; go_process="biological_process|0008150","localization|0051179","establishment of localization|0051234","transport|0006810","organic substance transport|0071702","nitrogen compound transport|0071705","monoatomic ion transport|0006811","monoatomic anion transport|0006820","organic anion transport|0015711","organic acid transport|0015849","carboxylic acid transport|0046942","amino acid transport|0006865","transmembrane transport|0055085","monoatomic ion transmembrane transport|0034220","monoatomic anion transmembrane transport|0098656","organic acid transmembrane transport|1903825","carboxylic acid transmembrane transport|1905039","amino acid transmembrane transport|0003333","neurotransmitter transport|0006836";go_function="molecular_function|0003674","transporter activity|0005215","transmembrane transporter activity|0022857","monoatomic ion transmembrane transporter activity|0015075","inorganic molecular entity transmembrane transporter activity|0015318","monoatomic anion transmembrane transporter activity|0008509","organic anion transmembrane transporter activity|0008514","organic acid transmembrane transporter activity|0005342","carboxylic acid transmembrane transporter activity|0046943","amino acid transmembrane transporter activity|0015171","monoatomic cation transmembrane transporter activity|0008324","neurotransmitter transmembrane transporter activity|0005326","organic hydroxy compound transmembrane transporter activity|1901618","organic cation transmembrane transporter activity|0015101","ammonium transmembrane transporter activity|0008519";go_component="cellular_component|0005575","cellular anatomical entity|0110165","membrane|0016021","obsolete intrinsic component of membrane|0031224","membrane-bounded organelle|0043227","intracellular membrane-bounded organelle|0043231","intracellular organelle|0043229","organelle|0043226"
JABGON010000008.1	AUGUSTUS	exon	65006	65133	.	-	.	ID=g801.t1.e1;Parent=g801.t1
JABGON010000008.1	AUGUSTUS	CDS	65192	65523	1	-	1	ID=g801.t1.c;Parent=g801.t1
JABGON010000008.1	AUGUSTUS	exon	65192	65523	.	-	.	ID=g801.t1.e2;Parent=g801.t1
JABGON010000008.1	AUGUSTUS	CDS	65609	65831	1	-	2	ID=g801.t1.c;Parent=g801.t1
JABGON010000008.1	AUGUSTUS	exon	65609	65831	.	-	.	ID=g801.t1.e3;Parent=g801.t1
JABGON010000008.1	AUGUSTUS	CDS	65891	66212	1	-	0	ID=g801.t1.c;Parent=g801.t1
JABGON010000008.1	AUGUSTUS	exon	65891	66212	.	-	.	ID=g801.t1.e4;Parent=g801.t1
JABGON010000008.1	AUGUSTUS	CDS	66303	66452	1	-	0	ID=g801.t1.c;Parent=g801.t1
JABGON010000008.1	AUGUSTUS	exon	66303	66452	.	-	.	ID=g801.t1.e5;Parent=g801.t1
JABGON010000008.1	AUGUSTUS	CDS	66518	66763	1	-	0	ID=g801.t1.c;Parent=g801.t1
JABGON010000008.1	AUGUSTUS	exon	66518	66763	.	-	.	ID=g801.t1.e6;Parent=g801.t1
JABGON010000008.1	AUGUSTUS	CDS	66838	66858	1	-	0	ID=g801.t1.c;Parent=g801.t1
JABGON010000008.1	AUGUSTUS	exon	66838	66858	.	-	.	ID=g801.t1.e7;Parent=g801.t1
JABGON010000008.1	AUGUSTUS	CDS	66973	67146	1	-	0	ID=g801.t1.c;Parent=g801.t1
JABGON010000008.1	AUGUSTUS	exon	66973	67146	.	-	.	ID=g801.t1.e8;Parent=g801.t1
JABGON010000008.1	AUGUSTUS	start_codon	67144	67146	.	-	0	ID=g801.t1.srt;Parent=g801.t1
JABGON010000008.1	AUGUSTUS	mRNA	65006	67146	1	-	.	ID=g801.t2;Parent=g801
JABGON010000008.1	AUGUSTUS	stop_codon	65006	65008	.	-	0	ID=g801.t2.stp;Parent=g801.t2
JABGON010000008.1	AUGUSTUS	CDS	65006	65133	1	-	2	ID=g801.t2.c;Parent=g801.t2; product="Sfi1 spindle body domain-containing protein"; Dbxref=UniProtKB/TrEMBL:A0A2T0A0A9; go_process="biological_process|0008150","localization|0051179","establishment of localization|0051234","transport|0006810","organic substance transport|0071702","nitrogen compound transport|0071705","monoatomic ion transport|0006811","monoatomic anion transport|0006820","organic anion transport|0015711","organic acid transport|0015849","carboxylic acid transport|0046942","amino acid transport|0006865","transmembrane transport|0055085","monoatomic ion transmembrane transport|0034220","monoatomic anion transmembrane transport|0098656","organic acid transmembrane transport|1903825","carboxylic acid transmembrane transport|1905039","amino acid transmembrane transport|0003333","neurotransmitter transport|0006836";go_function="molecular_function|0003674","transporter activity|0005215","transmembrane transporter activity|0022857","monoatomic ion transmembrane transporter activity|0015075","inorganic molecular entity transmembrane transporter activity|0015318","monoatomic anion transmembrane transporter activity|0008509","organic anion transmembrane transporter activity|0008514","organic acid transmembrane transporter activity|0005342","carboxylic acid transmembrane transporter activity|0046943","amino acid transmembrane transporter activity|0015171","monoatomic cation transmembrane transporter activity|0008324","neurotransmitter transmembrane transporter activity|0005326","organic hydroxy compound transmembrane transporter activity|1901618","organic cation transmembrane transporter activity|0015101","ammonium transmembrane transporter activity|0008519";go_component="cellular_component|0005575","cellular anatomical entity|0110165","membrane|0016021","obsolete intrinsic component of membrane|0031224","membrane-bounded organelle|0043227","intracellular membrane-bounded organelle|0043231","intracellular organelle|0043229","organelle|0043226"
JABGON010000008.1	AUGUSTUS	exon	65006	65133	.	-	.	ID=g801.t2.e1;Parent=g801.t2
JABGON010000008.1	AUGUSTUS	CDS	65192	65523	1	-	1	ID=g801.t2.c;Parent=g801.t2
JABGON010000008.1	AUGUSTUS	exon	65192	65523	.	-	.	ID=g801.t2.e2;Parent=g801.t2
JABGON010000008.1	AUGUSTUS	CDS	65609	65831	1	-	2	ID=g801.t2.c;Parent=g801.t2
JABGON010000008.1	AUGUSTUS	exon	65609	65831	.	-	.	ID=g801.t2.e3;Parent=g801.t2
JABGON010000008.1	AUGUSTUS	CDS	65891	66212	1	-	0	ID=g801.t2.c;Parent=g801.t2
JABGON010000008.1	AUGUSTUS	exon	65891	66212	.	-	.	ID=g801.t2.e4;Parent=g801.t2
JABGON010000008.1	AUGUSTUS	CDS	66312	66452	1	-	0	ID=g801.t2.c;Parent=g801.t2
JABGON010000008.1	AUGUSTUS	exon	66312	66452	.	-	.	ID=g801.t2.e5;Parent=g801.t2
JABGON010000008.1	AUGUSTUS	CDS	66518	66763	1	-	0	ID=g801.t2.c;Parent=g801.t2
JABGON010000008.1	AUGUSTUS	exon	66518	66763	.	-	.	ID=g801.t2.e6;Parent=g801.t2
JABGON010000008.1	AUGUSTUS	CDS	66838	66858	1	-	0	ID=g801.t2.c;Parent=g801.t2
JABGON010000008.1	AUGUSTUS	exon	66838	66858	.	-	.	ID=g801.t2.e7;Parent=g801.t2
JABGON010000008.1	AUGUSTUS	CDS	66973	67146	1	-	0	ID=g801.t2.c;Parent=g801.t2
JABGON010000008.1	AUGUSTUS	exon	66973	67146	.	-	.	ID=g801.t2.e8;Parent=g801.t2
JABGON010000008.1	AUGUSTUS	start_codon	67144	67146	.	-	0	ID=g801.t2.srt;Parent=g801.t2
JABGON010000008.1	AUGUSTUS	gene	68131	71889	.	-	.	ID=g802
JABGON010000008.1	AUGUSTUS	mRNA	68131	71889	1	-	.	ID=g802.t1;Parent=g802
JABGON010000008.1	AUGUSTUS	stop_codon	68131	68133	.	-	0	ID=g802.t1.stp;Parent=g802.t1
JABGON010000008.1	AUGUSTUS	CDS	68131	69718	1	-	1	ID=g802.t1.c;Parent=g802.t1; product="Protein kinase domain-containing protein"; Dbxref=UniProtKB/TrEMBL:A0A2T0A091; go_process="biological_process|0008150","cellular process|0009987","metabolic process|0008152","organic substance metabolic process|0071704","primary metabolic process|0044238","cellular metabolic process|0044237","nitrogen compound metabolic process|0006807","macromolecule metabolic process|0043170","organonitrogen compound metabolic process|1901564","small molecule metabolic process|0044281","organic cyclic compound metabolic process|1901360","cellular nitrogen compound metabolic process|0034641","cellular aromatic compound metabolic process|0006725","heterocycle metabolic process|0046483","oxoacid metabolic process|0043436","organic acid metabolic process|0006082","nucleobase-containing compound metabolic process|0006139","carboxylic acid metabolic process|0019752","nucleic acid metabolic process|0090304","RNA metabolic process|0016070","ncRNA metabolic process|0034660","amino acid metabolic process|0006520","tRNA metabolic process|0006399","amino acid activation|0043038","tRNA aminoacylation|0043039","tRNA aminoacylation for protein translation|0006418","biological regulation|0065007","regulation of biological process|0050789","regulation of cellular process|0050794","regulation of response to stimulus|0048583","regulation of signaling|0023051","regulation of cell communication|0010646","regulation of signal transduction|0009966","regulation of intracellular signal transduction|1902531","positive regulation of biological process|0048518","positive regulation of cellular process|0048522","regulation of TOR signaling|0032006","regulation of TORC1 signaling|1903432","regulation of catalytic activity|0050790","regulation of molecular function|0065009","response to stimulus|0050896","protein metabolic process|0019538","regulation of biological quality|0065008","response to stress|0006950";go_function="molecular_function|0003674","binding|0005488","organic cyclic compound binding|0097159","heterocyclic compound binding|1901363","ion binding|0043167","small molecule binding|0036094","catalytic activity|0003824","anion binding|0043168","carbohydrate derivative binding|0097367","nucleoside phosphate binding|1901265","nucleotide binding|0000166","hydrolase activity|0016787","adenyl nucleotide binding|0030554","purine nucleotide binding|0017076","obsolete drug binding|0008144","purine ribonucleoside triphosphate binding|0035639","purine ribonucleotide binding|0032555","ribonucleotide binding|0032553","ligase activity|0016874","adenyl ribonucleotide binding|0032559","ATP binding|0005524","catalytic activity, acting on RNA|0140098","hydrolase activity, acting on ester bonds|0016788","carboxylic ester hydrolase activity|0052689","catalytic activity, acting on a tRNA|0140101","ligase activity, forming carbon-oxygen bonds|0016875","aminoacyl-tRNA ligase activity|0004812","aminoacyl-tRNA editing activity|0002161","molecular function regulator activity|0098772","nucleoside-triphosphatase regulator activity|0060589","enzyme regulator activity|0030234","enzyme activator activity|0008047","GTPase regulator activity|0030695","GTPase activator activity|0005096";go_component="cellular_component|0005575","cellular anatomical entity|0110165","cytoplasm|0005737","cytosol|0005829","intracellular organelle|0043229","organelle|0043226","membrane-bounded organelle|0043227","intracellular membrane-bounded organelle|0043231"
JABGON010000008.1	AUGUSTUS	exon	68131	69718	.	-	.	ID=g802.t1.e1;Parent=g802.t1
JABGON010000008.1	AUGUSTUS	CDS	69780	70935	1	-	2	ID=g802.t1.c;Parent=g802.t1
JABGON010000008.1	AUGUSTUS	exon	69780	70935	.	-	.	ID=g802.t1.e2;Parent=g802.t1
JABGON010000008.1	AUGUSTUS	CDS	70993	71140	1	-	0	ID=g802.t1.c;Parent=g802.t1
JABGON010000008.1	AUGUSTUS	exon	70993	71140	.	-	.	ID=g802.t1.e3;Parent=g802.t1
JABGON010000008.1	AUGUSTUS	CDS	71192	71290	1	-	0	ID=g802.t1.c;Parent=g802.t1
JABGON010000008.1	AUGUSTUS	exon	71192	71290	.	-	.	ID=g802.t1.e4;Parent=g802.t1
JABGON010000008.1	AUGUSTUS	CDS	71414	71530	1	-	0	ID=g802.t1.c;Parent=g802.t1
JABGON010000008.1	AUGUSTUS	exon	71414	71530	.	-	.	ID=g802.t1.e5;Parent=g802.t1
JABGON010000008.1	AUGUSTUS	CDS	71635	71889	1	-	0	ID=g802.t1.c;Parent=g802.t1
JABGON010000008.1	AUGUSTUS	exon	71635	71889	.	-	.	ID=g802.t1.e6;Parent=g802.t1
JABGON010000008.1	AUGUSTUS	start_codon	71887	71889	.	-	0	ID=g802.t1.srt;Parent=g802.t1
JABGON010000008.1	AUGUSTUS	gene	72508	74133	.	-	.	ID=g803
JABGON010000008.1	AUGUSTUS	mRNA	72508	74133	1	-	.	ID=g803.t1;Parent=g803
JABGON010000008.1	AUGUSTUS	stop_codon	72508	72510	.	-	0	ID=g803.t1.stp;Parent=g803.t1
JABGON010000008.1	AUGUSTUS	CDS	72508	72680	1	-	2	ID=g803.t1.c;Parent=g803.t1; product="hypothetical protein"; Dbxref=UniProtKB/TrEMBL:A0A2T0A081; go_function="molecular_function|0003674"
JABGON010000008.1	AUGUSTUS	exon	72508	72680	.	-	.	ID=g803.t1.e1;Parent=g803.t1
JABGON010000008.1	AUGUSTUS	CDS	72736	72784	1	-	0	ID=g803.t1.c;Parent=g803.t1
JABGON010000008.1	AUGUSTUS	exon	72736	72784	.	-	.	ID=g803.t1.e2;Parent=g803.t1
JABGON010000008.1	AUGUSTUS	CDS	72883	73028	1	-	2	ID=g803.t1.c;Parent=g803.t1
JABGON010000008.1	AUGUSTUS	exon	72883	73028	.	-	.	ID=g803.t1.e3;Parent=g803.t1
JABGON010000008.1	AUGUSTUS	CDS	73128	73288	1	-	1	ID=g803.t1.c;Parent=g803.t1
JABGON010000008.1	AUGUSTUS	exon	73128	73288	.	-	.	ID=g803.t1.e4;Parent=g803.t1
JABGON010000008.1	AUGUSTUS	CDS	73370	73675	1	-	1	ID=g803.t1.c;Parent=g803.t1
JABGON010000008.1	AUGUSTUS	exon	73370	73675	.	-	.	ID=g803.t1.e5;Parent=g803.t1
JABGON010000008.1	AUGUSTUS	CDS	73742	74133	1	-	0	ID=g803.t1.c;Parent=g803.t1
JABGON010000008.1	AUGUSTUS	exon	73742	74133	.	-	.	ID=g803.t1.e6;Parent=g803.t1
JABGON010000008.1	AUGUSTUS	start_codon	74131	74133	.	-	0	ID=g803.t1.srt;Parent=g803.t1
JABGON010000008.1	AUGUSTUS	gene	74700	75407	.	-	.	ID=g804
JABGON010000008.1	AUGUSTUS	mRNA	74700	75407	1	-	.	ID=g804.t1;Parent=g804
JABGON010000008.1	AUGUSTUS	stop_codon	74700	74702	.	-	0	ID=g804.t1.stp;Parent=g804.t1
JABGON010000008.1	AUGUSTUS	CDS	74700	74729	1	-	0	ID=g804.t1.c;Parent=g804.t1; product="HSF-type DNA-binding-domain containing protein"; Dbxref=UniProtKB/TrEMBL:A0A2T0A079; go_component="cellular_component|0005575","cellular anatomical entity|0110165"
JABGON010000008.1	AUGUSTUS	exon	74700	74729	.	-	.	ID=g804.t1.e1;Parent=g804.t1
JABGON010000008.1	AUGUSTUS	CDS	74794	74891	1	-	2	ID=g804.t1.c;Parent=g804.t1
JABGON010000008.1	AUGUSTUS	exon	74794	74891	.	-	.	ID=g804.t1.e2;Parent=g804.t1
JABGON010000008.1	AUGUSTUS	CDS	74956	75031	1	-	0	ID=g804.t1.c;Parent=g804.t1
JABGON010000008.1	AUGUSTUS	exon	74956	75031	.	-	.	ID=g804.t1.e3;Parent=g804.t1
JABGON010000008.1	AUGUSTUS	CDS	75097	75144	1	-	0	ID=g804.t1.c;Parent=g804.t1
JABGON010000008.1	AUGUSTUS	exon	75097	75144	.	-	.	ID=g804.t1.e4;Parent=g804.t1
JABGON010000008.1	AUGUSTUS	CDS	75210	75301	1	-	2	ID=g804.t1.c;Parent=g804.t1
JABGON010000008.1	AUGUSTUS	exon	75210	75301	.	-	.	ID=g804.t1.e5;Parent=g804.t1
JABGON010000008.1	AUGUSTUS	CDS	75365	75407	1	-	0	ID=g804.t1.c;Parent=g804.t1
JABGON010000008.1	AUGUSTUS	exon	75365	75407	.	-	.	ID=g804.t1.e6;Parent=g804.t1
JABGON010000008.1	AUGUSTUS	start_codon	75405	75407	.	-	0	ID=g804.t1.srt;Parent=g804.t1
JABGON010000008.1	AUGUSTUS	gene	75864	78399	.	-	.	ID=g805
JABGON010000008.1	AUGUSTUS	mRNA	75864	78399	1	-	.	ID=g805.t1;Parent=g805
JABGON010000008.1	AUGUSTUS	stop_codon	75864	75866	.	-	0	ID=g805.t1.stp;Parent=g805.t1
JABGON010000008.1	AUGUSTUS	CDS	75864	75899	1	-	0	ID=g805.t1.c;Parent=g805.t1; product="hypothetical protein"; Dbxref=UniProtKB/TrEMBL:A0A0K3CKH1; go_process="biological_process|0008150","cellular process|0009987";go_function="molecular_function|0003674","binding|0005488","heterocyclic compound binding|1901363","organic cyclic compound binding|0097159","catalytic activity|0003824","ion binding|0043167","small molecule binding|0036094","nucleotide binding|0000166","nucleoside phosphate binding|1901265","oxidoreductase activity|0016491","anion binding|0043168","obsolete cofactor binding|0048037","oxidoreductase activity, acting on NAD(P)H|0016651","obsolete coenzyme binding|0050662","flavin adenine dinucleotide binding|0050660","metal ion binding|0046872","cation binding|0043169","iron-sulfur cluster binding|0051536","2 iron, 2 sulfur cluster binding|0051537","metal cluster binding|0051540","oxidoreductase activity, acting on a sulfur group of donors|0016667","oxidoreductase activity, acting on a sulfur group of donors, NAD(P) as acceptor|0016668";go_component="cellular_component|0005575","cellular anatomical entity|0110165","membrane-bounded organelle|0043227","organelle|0043226","intracellular organelle|0043229","intracellular membrane-bounded organelle|0043231","cytoplasm|0005737","membrane|0016020","cytosol|0005829","organelle membrane|0031090","mitochondrial membrane|0031966","mitochondrial inner membrane|0005743","organelle inner membrane|0019866","mitochondrion|0005739"
JABGON010000008.1	AUGUSTUS	exon	75864	75899	.	-	.	ID=g805.t1.e1;Parent=g805.t1
JABGON010000008.1	AUGUSTUS	CDS	75983	76098	1	-	2	ID=g805.t1.c;Parent=g805.t1
JABGON010000008.1	AUGUSTUS	exon	75983	76098	.	-	.	ID=g805.t1.e2;Parent=g805.t1
JABGON010000008.1	AUGUSTUS	CDS	76161	76263	1	-	0	ID=g805.t1.c;Parent=g805.t1
JABGON010000008.1	AUGUSTUS	exon	76161	76263	.	-	.	ID=g805.t1.e3;Parent=g805.t1
JABGON010000008.1	AUGUSTUS	CDS	76327	76410	1	-	0	ID=g805.t1.c;Parent=g805.t1
JABGON010000008.1	AUGUSTUS	exon	76327	76410	.	-	.	ID=g805.t1.e4;Parent=g805.t1
JABGON010000008.1	AUGUSTUS	CDS	76470	76483	1	-	2	ID=g805.t1.c;Parent=g805.t1
JABGON010000008.1	AUGUSTUS	exon	76470	76483	.	-	.	ID=g805.t1.e5;Parent=g805.t1
JABGON010000008.1	AUGUSTUS	CDS	76563	76890	1	-	0	ID=g805.t1.c;Parent=g805.t1
JABGON010000008.1	AUGUSTUS	exon	76563	76890	.	-	.	ID=g805.t1.e6;Parent=g805.t1
JABGON010000008.1	AUGUSTUS	CDS	76951	77091	1	-	0	ID=g805.t1.c;Parent=g805.t1
JABGON010000008.1	AUGUSTUS	exon	76951	77091	.	-	.	ID=g805.t1.e7;Parent=g805.t1
JABGON010000008.1	AUGUSTUS	CDS	77149	77759	1	-	2	ID=g805.t1.c;Parent=g805.t1
JABGON010000008.1	AUGUSTUS	exon	77149	77759	.	-	.	ID=g805.t1.e8;Parent=g805.t1
JABGON010000008.1	AUGUSTUS	CDS	77821	77843	1	-	1	ID=g805.t1.c;Parent=g805.t1
JABGON010000008.1	AUGUSTUS	exon	77821	77843	.	-	.	ID=g805.t1.e9;Parent=g805.t1
JABGON010000008.1	AUGUSTUS	CDS	77940	78034	1	-	0	ID=g805.t1.c;Parent=g805.t1
JABGON010000008.1	AUGUSTUS	exon	77940	78034	.	-	.	ID=g805.t1.e10;Parent=g805.t1
JABGON010000008.1	AUGUSTUS	CDS	78155	78209	1	-	1	ID=g805.t1.c;Parent=g805.t1
JABGON010000008.1	AUGUSTUS	exon	78155	78209	.	-	.	ID=g805.t1.e11;Parent=g805.t1
JABGON010000008.1	AUGUSTUS	CDS	78269	78399	1	-	0	ID=g805.t1.c;Parent=g805.t1
JABGON010000008.1	AUGUSTUS	exon	78269	78399	.	-	.	ID=g805.t1.e12;Parent=g805.t1
JABGON010000008.1	AUGUSTUS	start_codon	78397	78399	.	-	0	ID=g805.t1.srt;Parent=g805.t1
JABGON010000008.1	GeneMark.hmm3	mRNA	75864	78321	.	-	.	ID=g805.t2;Parent=g805
JABGON010000008.1	GeneMark.hmm3	stop_codon	75864	75866	.	-	0	ID=g805.t2.stp;Parent=g805.t2
JABGON010000008.1	GeneMark.hmm3	CDS	75864	75899	.	-	0	ID=g805.t2.c;Parent=g805.t2; product="hypothetical protein"; Dbxref=UniProtKB/TrEMBL:A0A0K3CKH1; go_process="biological_process|0008150","cellular process|0009987";go_function="molecular_function|0003674","binding|0005488","heterocyclic compound binding|1901363","organic cyclic compound binding|0097159","catalytic activity|0003824","ion binding|0043167","small molecule binding|0036094","nucleotide binding|0000166","nucleoside phosphate binding|1901265","oxidoreductase activity|0016491","anion binding|0043168","obsolete cofactor binding|0048037","oxidoreductase activity, acting on NAD(P)H|0016651","obsolete coenzyme binding|0050662","flavin adenine dinucleotide binding|0050660","metal ion binding|0046872","cation binding|0043169","iron-sulfur cluster binding|0051536","2 iron, 2 sulfur cluster binding|0051537","metal cluster binding|0051540","oxidoreductase activity, acting on a sulfur group of donors|0016667","oxidoreductase activity, acting on a sulfur group of donors, NAD(P) as acceptor|0016668";go_component="cellular_component|0005575","cellular anatomical entity|0110165","membrane-bounded organelle|0043227","organelle|0043226","intracellular organelle|0043229","intracellular membrane-bounded organelle|0043231","cytoplasm|0005737","membrane|0016020","cytosol|0005829","organelle membrane|0031090","mitochondrial membrane|0031966","mitochondrial inner membrane|0005743","organelle inner membrane|0019866","mitochondrion|0005739"
JABGON010000008.1	GeneMark.hmm3	exon	75864	75899	.	-	0	ID=g805.t2.e1;Parent=g805.t2
JABGON010000008.1	GeneMark.hmm3	mRNA	75864	78321	.	-	.	ID=g805.t2;Parent=g805
JABGON010000008.1	GeneMark.hmm3	CDS	75983	76098	.	-	2	ID=g805.t2.c;Parent=g805.t2; product="hypothetical protein"; Dbxref=UniProtKB/TrEMBL:A0A0K3CKH1; go_process="biological_process|0008150","cellular process|0009987";go_function="molecular_function|0003674","binding|0005488","heterocyclic compound binding|1901363","organic cyclic compound binding|0097159","catalytic activity|0003824","ion binding|0043167","small molecule binding|0036094","nucleotide binding|0000166","nucleoside phosphate binding|1901265","oxidoreductase activity|0016491","anion binding|0043168","obsolete cofactor binding|0048037","oxidoreductase activity, acting on NAD(P)H|0016651","obsolete coenzyme binding|0050662","flavin adenine dinucleotide binding|0050660","metal ion binding|0046872","cation binding|0043169","iron-sulfur cluster binding|0051536","2 iron, 2 sulfur cluster binding|0051537","metal cluster binding|0051540","oxidoreductase activity, acting on a sulfur group of donors|0016667","oxidoreductase activity, acting on a sulfur group of donors, NAD(P) as acceptor|0016668";go_component="cellular_component|0005575","cellular anatomical entity|0110165","membrane-bounded organelle|0043227","organelle|0043226","intracellular organelle|0043229","intracellular membrane-bounded organelle|0043231","cytoplasm|0005737","membrane|0016020","cytosol|0005829","organelle membrane|0031090","mitochondrial membrane|0031966","mitochondrial inner membrane|0005743","organelle inner membrane|0019866","mitochondrion|0005739"
JABGON010000008.1	GeneMark.hmm3	exon	75983	76098	.	-	2	ID=g805.t2.e1;Parent=g805.t2
JABGON010000008.1	GeneMark.hmm3	CDS	76161	76263	.	-	0	ID=g805.t2.c;Parent=g805.t2
JABGON010000008.1	GeneMark.hmm3	exon	76161	76263	.	-	0	ID=g805.t2.e2;Parent=g805.t2
JABGON010000008.1	GeneMark.hmm3	CDS	76327	76410	.	-	0	ID=g805.t2.c;Parent=g805.t2
JABGON010000008.1	GeneMark.hmm3	exon	76327	76410	.	-	0	ID=g805.t2.e3;Parent=g805.t2
JABGON010000008.1	GeneMark.hmm3	CDS	76470	76483	.	-	2	ID=g805.t2.c;Parent=g805.t2
JABGON010000008.1	GeneMark.hmm3	exon	76470	76483	.	-	2	ID=g805.t2.e4;Parent=g805.t2
JABGON010000008.1	GeneMark.hmm3	CDS	76563	76890	.	-	0	ID=g805.t2.c;Parent=g805.t2
JABGON010000008.1	GeneMark.hmm3	exon	76563	76890	.	-	0	ID=g805.t2.e5;Parent=g805.t2
JABGON010000008.1	GeneMark.hmm3	CDS	76951	77091	.	-	0	ID=g805.t2.c;Parent=g805.t2
JABGON010000008.1	GeneMark.hmm3	exon	76951	77091	.	-	0	ID=g805.t2.e6;Parent=g805.t2
JABGON010000008.1	GeneMark.hmm3	CDS	77149	77759	.	-	2	ID=g805.t2.c;Parent=g805.t2
JABGON010000008.1	GeneMark.hmm3	exon	77149	77759	.	-	2	ID=g805.t2.e7;Parent=g805.t2
JABGON010000008.1	GeneMark.hmm3	CDS	77821	77843	.	-	1	ID=g805.t2.c;Parent=g805.t2
JABGON010000008.1	GeneMark.hmm3	exon	77821	77843	.	-	1	ID=g805.t2.e8;Parent=g805.t2
JABGON010000008.1	GeneMark.hmm3	CDS	77940	78034	.	-	0	ID=g805.t2.c;Parent=g805.t2
JABGON010000008.1	GeneMark.hmm3	exon	77940	78034	.	-	0	ID=g805.t2.e9;Parent=g805.t2
JABGON010000008.1	GeneMark.hmm3	CDS	78155	78209	.	-	1	ID=g805.t2.c;Parent=g805.t2
JABGON010000008.1	GeneMark.hmm3	exon	78155	78209	.	-	1	ID=g805.t2.e10;Parent=g805.t2
JABGON010000008.1	GeneMark.hmm3	CDS	78269	78321	.	-	0	ID=g805.t2.c;Parent=g805.t2
JABGON010000008.1	GeneMark.hmm3	exon	78269	78321	.	-	0	ID=g805.t2.e11;Parent=g805.t2
JABGON010000008.1	GeneMark.hmm3	start_codon	78319	78321	.	-	0	ID=g805.t2.srt;Parent=g805.t2
JABGON010000008.1	AUGUSTUS	gene	82157	83924	.	+	.	ID=g806
JABGON010000008.1	AUGUSTUS	mRNA	82157	83924	1	+	.	ID=g806.t1;Parent=g806
JABGON010000008.1	AUGUSTUS	start_codon	82157	82159	.	+	0	ID=g806.t1.srt;Parent=g806.t1
JABGON010000008.1	AUGUSTUS	CDS	82157	82403	1	+	0	ID=g806.t1.c;Parent=g806.t1; product="amidase"; Dbxref=UniProtKB/TrEMBL:A0A0K3CSJ9; go_process="biological_process|0008150","localization|0051179","establishment of localization|0051234","transport|0006810","monoatomic ion transport|0006811","organic substance transport|0071702","nitrogen compound transport|0071705","monoatomic anion transport|0006820","organic anion transport|0015711","monoatomic cation transport|0006812","transmembrane transport|0055085","carboxylic acid transport|0046942","organic acid transport|0015849","monoatomic ion transmembrane transport|0034220","mitochondrial transport|0006839","mitochondrial transmembrane transport|1990542","amino acid transport|0006865","monoatomic anion transmembrane transport|0098656","ammonium transmembrane transport|0015696","organic cation transport|0015695","monoatomic cation transmembrane transport|0098655","xenobiotic transport|0015893","xenobiotic transmembrane transport|0006855","obsolete cofactor transport|0051181","carboxylic acid transmembrane transport|1905039","organic acid transmembrane transport|1903825";go_function="molecular_function|0003674","transporter activity|0005215","transmembrane transporter activity|0022857","monoatomic ion transmembrane transporter activity|0015075","monoatomic cation transmembrane transporter activity|0008324","organic anion transmembrane transporter activity|0008514","monoatomic anion transmembrane transporter activity|0008509","organic cation transmembrane transporter activity|0015101","ammonium transmembrane transporter activity|0008519","inorganic molecular entity transmembrane transporter activity|0015318","carboxylic acid transmembrane transporter activity|0046943","organic acid transmembrane transporter activity|0005342","amino acid transmembrane transporter activity|0015171","L-amino acid transmembrane transporter activity|0015179";go_component="cellular anatomical entity|0110165","cellular_component|0005575","membrane|0016020","organelle membrane|0031090","mitochondrial membrane|0031966","membrane-bounded organelle|0043227","organelle|0043226","intracellular organelle|0043229","intracellular membrane-bounded organelle|0043231","obsolete intrinsic component of membrane|0031224","membrane|0016021","organelle inner membrane|0019866","mitochondrial inner membrane|0005743"
JABGON010000008.1	AUGUSTUS	exon	82157	82403	.	+	.	ID=g806.t1.e1;Parent=g806.t1
JABGON010000008.1	AUGUSTUS	CDS	82465	82584	1	+	2	ID=g806.t1.c;Parent=g806.t1
JABGON010000008.1	AUGUSTUS	exon	82465	82584	.	+	.	ID=g806.t1.e2;Parent=g806.t1
JABGON010000008.1	AUGUSTUS	CDS	82651	82715	1	+	2	ID=g806.t1.c;Parent=g806.t1
JABGON010000008.1	AUGUSTUS	exon	82651	82715	.	+	.	ID=g806.t1.e3;Parent=g806.t1
JABGON010000008.1	AUGUSTUS	CDS	82774	82893	1	+	0	ID=g806.t1.c;Parent=g806.t1
JABGON010000008.1	AUGUSTUS	exon	82774	82893	.	+	.	ID=g806.t1.e4;Parent=g806.t1
JABGON010000008.1	AUGUSTUS	CDS	82961	83169	1	+	0	ID=g806.t1.c;Parent=g806.t1
JABGON010000008.1	AUGUSTUS	exon	82961	83169	.	+	.	ID=g806.t1.e5;Parent=g806.t1
JABGON010000008.1	AUGUSTUS	CDS	83243	83328	1	+	1	ID=g806.t1.c;Parent=g806.t1
JABGON010000008.1	AUGUSTUS	exon	83243	83328	.	+	.	ID=g806.t1.e6;Parent=g806.t1
JABGON010000008.1	AUGUSTUS	CDS	83391	83445	1	+	2	ID=g806.t1.c;Parent=g806.t1
JABGON010000008.1	AUGUSTUS	exon	83391	83445	.	+	.	ID=g806.t1.e7;Parent=g806.t1
JABGON010000008.1	AUGUSTUS	CDS	83568	83655	1	+	1	ID=g806.t1.c;Parent=g806.t1
JABGON010000008.1	AUGUSTUS	exon	83568	83655	.	+	.	ID=g806.t1.e8;Parent=g806.t1
JABGON010000008.1	AUGUSTUS	CDS	83737	83784	1	+	0	ID=g806.t1.c;Parent=g806.t1
JABGON010000008.1	AUGUSTUS	exon	83737	83784	.	+	.	ID=g806.t1.e9;Parent=g806.t1
JABGON010000008.1	AUGUSTUS	CDS	83850	83924	1	+	0	ID=g806.t1.c;Parent=g806.t1
JABGON010000008.1	AUGUSTUS	exon	83850	83924	.	+	.	ID=g806.t1.e10;Parent=g806.t1
JABGON010000008.1	AUGUSTUS	stop_codon	83922	83924	.	+	0	ID=g806.t1.stp;Parent=g806.t1
JABGON010000008.1	AUGUSTUS	gene	84191	85118	.	-	.	ID=g807
JABGON010000008.1	AUGUSTUS	mRNA	84191	85118	1	-	.	ID=g807.t1;Parent=g807
JABGON010000008.1	AUGUSTUS	stop_codon	84191	84193	.	-	0	ID=g807.t1.stp;Parent=g807.t1
JABGON010000008.1	AUGUSTUS	CDS	84191	84225	1	-	2	ID=g807.t1.c;Parent=g807.t1; product="hypothetical protein"; go_function="molecular_function|0003674","binding|0005488";go_component="cellular anatomical entity|0110165","cellular_component|0005575","intracellular organelle|0043229","organelle|0043226","membrane-bounded organelle|0043227","intracellular membrane-bounded organelle|0043231","nucleus|0005634"
JABGON010000008.1	AUGUSTUS	exon	84191	84225	.	-	.	ID=g807.t1.e1;Parent=g807.t1
JABGON010000008.1	AUGUSTUS	CDS	84286	84393	1	-	2	ID=g807.t1.c;Parent=g807.t1
JABGON010000008.1	AUGUSTUS	exon	84286	84393	.	-	.	ID=g807.t1.e2;Parent=g807.t1
JABGON010000008.1	AUGUSTUS	CDS	84464	84496	1	-	2	ID=g807.t1.c;Parent=g807.t1
JABGON010000008.1	AUGUSTUS	exon	84464	84496	.	-	.	ID=g807.t1.e3;Parent=g807.t1
JABGON010000008.1	AUGUSTUS	CDS	84554	84604	1	-	2	ID=g807.t1.c;Parent=g807.t1
JABGON010000008.1	AUGUSTUS	exon	84554	84604	.	-	.	ID=g807.t1.e4;Parent=g807.t1
JABGON010000008.1	AUGUSTUS	CDS	84669	84813	1	-	0	ID=g807.t1.c;Parent=g807.t1
JABGON010000008.1	AUGUSTUS	exon	84669	84813	.	-	.	ID=g807.t1.e5;Parent=g807.t1
JABGON010000008.1	AUGUSTUS	CDS	84867	85118	1	-	0	ID=g807.t1.c;Parent=g807.t1
JABGON010000008.1	AUGUSTUS	exon	84867	85118	.	-	.	ID=g807.t1.e6;Parent=g807.t1
JABGON010000008.1	AUGUSTUS	start_codon	85116	85118	.	-	0	ID=g807.t1.srt;Parent=g807.t1
JABGON010000008.1	AUGUSTUS	mRNA	84191	85118	0.99	-	.	ID=g807.t2;Parent=g807
JABGON010000008.1	AUGUSTUS	stop_codon	84191	84193	.	-	0	ID=g807.t2.stp;Parent=g807.t2
JABGON010000008.1	AUGUSTUS	CDS	84191	84225	1	-	2	ID=g807.t2.c;Parent=g807.t2; product="hypothetical protein"; go_function="molecular_function|0003674","binding|0005488";go_component="cellular anatomical entity|0110165","cellular_component|0005575","intracellular organelle|0043229","organelle|0043226","membrane-bounded organelle|0043227","intracellular membrane-bounded organelle|0043231","nucleus|0005634"
JABGON010000008.1	AUGUSTUS	exon	84191	84225	.	-	.	ID=g807.t2.e1;Parent=g807.t2
JABGON010000008.1	AUGUSTUS	CDS	84286	84393	1	-	2	ID=g807.t2.c;Parent=g807.t2
JABGON010000008.1	AUGUSTUS	exon	84286	84393	.	-	.	ID=g807.t2.e2;Parent=g807.t2
JABGON010000008.1	AUGUSTUS	CDS	84554	84604	1	-	2	ID=g807.t2.c;Parent=g807.t2
JABGON010000008.1	AUGUSTUS	exon	84554	84604	.	-	.	ID=g807.t2.e3;Parent=g807.t2
JABGON010000008.1	AUGUSTUS	CDS	84669	84813	1	-	0	ID=g807.t2.c;Parent=g807.t2
JABGON010000008.1	AUGUSTUS	exon	84669	84813	.	-	.	ID=g807.t2.e4;Parent=g807.t2
JABGON010000008.1	AUGUSTUS	CDS	84867	85118	1	-	0	ID=g807.t2.c;Parent=g807.t2
JABGON010000008.1	AUGUSTUS	exon	84867	85118	.	-	.	ID=g807.t2.e5;Parent=g807.t2
JABGON010000008.1	AUGUSTUS	start_codon	85116	85118	.	-	0	ID=g807.t2.srt;Parent=g807.t2
JABGON010000008.1	AUGUSTUS	gene	85303	86933	.	-	.	ID=g808
JABGON010000008.1	AUGUSTUS	mRNA	85303	86933	1	-	.	ID=g808.t1;Parent=g808
JABGON010000008.1	AUGUSTUS	stop_codon	85303	85305	.	-	0	ID=g808.t1.stp;Parent=g808.t1
JABGON010000008.1	AUGUSTUS	CDS	85303	85514	1	-	2	ID=g808.t1.c;Parent=g808.t1; product="hypothetical protein"; go_process="biological_process|0008150","cellular process|0009987","response to stimulus|0050896","response to stress|0006950","metabolic process|0008152","cellular metabolic process|0044237","cellular response to stimulus|0051716","cell communication|0007154","cellular response to stress|0033554","cellular component organization or biogenesis|0071840","cellular component organization|0016043","primary metabolic process|0044238","organic substance metabolic process|0071704","organelle organization|0006996","nitrogen compound metabolic process|0006807","response to external stimulus|0009605","macromolecule modification|0043412","organonitrogen compound metabolic process|1901564","macromolecule metabolic process|0043170","protein modification process|0036211","cellular response to nutrient levels|0031669","response to extracellular stimulus|0009991","protein modification process|0006464","cellular response to extracellular stimulus|0031668","cellular response to external stimulus|0071496","response to nutrient levels|0031667","protein metabolic process|0019538","cellular macromolecule metabolic process|0044260","cellular component assembly|0022607","catabolic process|0009056","cellular response to starvation|0009267","protein metabolic process|0044267","mitochondrion organization|0007005","response to starvation|0042594","cellular response to nitrogen levels|0043562","cellular catabolic process|0044248","cellular response to nitrogen starvation|0006995","cellular component disassembly|0022411","process utilizing autophagic mechanism|0061919","autophagy|0006914","organelle assembly|0070925","organelle disassembly|1903008","autophagy of mitochondrion|0000422","mitochondrion disassembly|0061726","vacuole organization|0007033","protein lipidation|0006497","post-translational protein modification|0043687","C-terminal protein amino acid modification|0018410","autophagy of nucleus|0044804","autophagosome assembly|0000045","autophagosome organization|1905037","biological regulation|0065007","regulation of biological process|0050789","developmental process|0032502","obsolete multi-organism process|0051704","response to other organism|0051707","response to biotic stimulus|0009607","response to external biotic stimulus|0043207","anatomical structure development|0048856","macroautophagy|0016236","regulation of cellular process|0050794","cellular developmental process|0048869","regulation of metabolic process|0019222","regulation of cellular component organization|0051128","regulation of macromolecule metabolic process|0060255","regulation of cellular component biogenesis|0044087","organic substance catabolic process|1901575","programmed cell death|0012501","cell death|0008219","regulation of organelle organization|0033043","immune system process|0002376","organonitrogen compound catabolic process|1901565","apoptotic process|0006915","macromolecule catabolic process|0009057","protein catabolic process|0030163","regulation of organelle assembly|1902115","multicellular organismal process|0032501","regulation of cell projection organization|0031344","regulation of cell projection assembly|0060491","regulation of cilium assembly|1902017","regulation of plasma membrane bounded cell projection organization|0120035","regulation of plasma membrane bounded cell projection assembly|0120032","response to fungus|0009620","selective autophagy|0061912","response to chemical|0042221","response to inorganic substance|0010035","regulation of biological quality|0065008","response to metal ion|0010038","system process|0003008","negative regulation of biological process|0048519","regulation of multicellular organismal process|0051239","positive regulation of biological process|0048518","negative regulation of cellular process|0048523","regulation of cell death|0010941","regulation of programmed cell death|0043067","regulation of response to stimulus|0048583","regulation of apoptotic process|0042981","regulation of cellular metabolic process|0031323","localization|0051179","response to acid chemical|0001101","regulation of primary metabolic process|0080090","regulation of localization|0032879","regulation of nitrogen compound metabolic process|0051171","regulation of transport|0051049","positive regulation of multicellular organismal process|0051240","cell development|0048468","establishment of localization|0051234","obsolete regulation of multi-organism process|0043900","negative regulation of cell death|0060548","negative regulation of programmed cell death|0043069","negative regulation of apoptotic process|0043066","negative regulation of cellular component organization|0051129","negative regulation of multicellular organismal process|0051241","negative regulation of response to stimulus|0048585","regulation of protein metabolic process|0032268","regulation of protein modification process|0031399","regulation of protein metabolic process|0051246","transport|0006810","regulation of response to stress|0080134","negative regulation of metabolic process|0009892","positive regulation of transport|0051050","regulation of cellular localization|0060341","negative regulation of transport|0051051","biological process involved in symbiotic interaction|0044403","regulation of monoatomic ion transport|0043269","negative regulation of organelle organization|0010639","organic substance transport|0071702","regulation of catabolic process|0009894","response to xenobiotic stimulus|0009410","response to iron ion|0010039","regulation of metal ion transport|0010959","regulation of monoatomic ion transmembrane transport|0034765","regulation of macroautophagy|0016241","regulation of transmembrane transport|0034762","regulation of cellular catabolic process|0031329","obsolete positive regulation of multi-organism process|0043902","regulation of protein modification by small protein conjugation or removal|1903320","negative regulation of cellular metabolic process|0031324","biological process involved in interspecies interaction between organisms|0044419","regulation of anatomical structure size|0090066","negative regulation of macromolecule metabolic process|0010605","negative regulation of protein metabolic process|0051248","negative regulation of protein metabolic process|0032269","regulation of autophagy|0010506","viral process|0016032","regulation of monoatomic cation transmembrane transport|1904062","negative regulation of protein modification process|0031400","regulation of calcium ion transport|0051924","negative regulation of nitrogen compound metabolic process|0051172","nitrogen compound transport|0071705","regulation of response to external stimulus|0032101","regulation of body fluid levels|0050878","negative regulation of protein modification by small protein conjugation or removal|1903321","regulation of vesicle-mediated transport|0060627","circulatory system process|0003013","macromolecule localization|0033036","regulation of secretion|0051046","regulation of immune system process|0002682","regulation of protein ubiquitination|0031396","negative regulation of reactive oxygen species metabolic process|2000378","regulation of reactive oxygen species metabolic process|2000377","obsolete negative regulation of multi-organism process|0043901","regulation of defense response|0031347","protein localization|0008104","negative regulation of phagocytosis|0050765","regulation of cytokine production|0001817","regulation of protein-containing complex disassembly|0043244","regulation of phagocytosis|0050764","positive regulation of secretion|0051047","regulation of response to biotic stimulus|0002831","tissue remodeling|0048771","regulation of calcium ion transmembrane transport|1903169","regulation of chromosome organization|0033044","negative regulation of response to external stimulus|0032102","negative regulation of immune system process|0002683","negative regulation of chromosome organization|2001251","establishment of protein localization|0045184","regulation of defense response to virus|0050688","regulation of immune response|0050776","heart process|0003015","negative regulation of cytokine production|0001818","negative regulation of response to biotic stimulus|0002832","regulation of biological process involved in symbiotic interaction|0043903","regulation of calcium ion transport into cytosol|0010522","negative regulation of protein ubiquitination|0031397","regulation of innate immune response|0045088","regulation of tube size|0035150","cardiac cell development|0055006","cardiac muscle cell development|0055013","muscle cell development|0055001","heart contraction|0060047","negative regulation of immune response|0050777","negative regulation of defense response|0031348","negative regulation of chromatin organization|1905268","amide transport|0042886","regulation of histone modification|0031056","regulation of sequestering of calcium ion|0051282","regulation of chromatin organization|1902275","blood vessel remodeling|0001974","striated muscle cell development|0055002","regulation of immune effector process|0002697","regulation of production of molecular mediator of immune response|0002700","regulation of protein acetylation|1901983","negative regulation of histone modification|0031057","regulation of viral process|0050792","peptide transport|0015833","vascular process in circulatory system|0003018","regulation of peptidyl-lysine acetylation|2000756","negative regulation of immune effector process|0002698","regulation of tube diameter|0035296","protein transport|0015031","blood vessel diameter maintenance|0097746","positive regulation of viral process|0048524","regulation of cytokine production involved in immune response|0002718","regulation of release of sequestered calcium ion into cytosol|0051279","negative regulation of innate immune response|0045824","negative regulation of peptidyl-lysine acetylation|2000757","regulation of histone acetylation|0035065","negative regulation of protein acetylation|1901984","negative regulation of type I interferon production|0032480","antigen processing and presentation|0019882","T cell selection|0045058","obsolete positive regulation of blood vessel diameter|0097755","vasodilation|0042311","regulation of type I interferon production|0032479";go_function="molecular_function|0003674";go_component="cellular_component|0005575","cellular anatomical entity|0110165","membrane|0016020","protein-containing complex|0032991","membrane|0098805","intracellular membrane-bounded organelle|0043231","catalytic complex|1902494","membrane-bounded organelle|0043227","organelle|0043226","intracellular organelle|0043229","transferase complex|1990234","phagophore assembly site membrane|0034045","cytoplasm|0005737","organelle membrane|0031090"
JABGON010000008.1	AUGUSTUS	exon	85303	85514	.	-	.	ID=g808.t1.e1;Parent=g808.t1
JABGON010000008.1	AUGUSTUS	CDS	85585	85803	1	-	2	ID=g808.t1.c;Parent=g808.t1
JABGON010000008.1	AUGUSTUS	exon	85585	85803	.	-	.	ID=g808.t1.e2;Parent=g808.t1
JABGON010000008.1	AUGUSTUS	CDS	85881	85971	1	-	0	ID=g808.t1.c;Parent=g808.t1
JABGON010000008.1	AUGUSTUS	exon	85881	85971	.	-	.	ID=g808.t1.e3;Parent=g808.t1
JABGON010000008.1	AUGUSTUS	CDS	86039	86429	1	-	1	ID=g808.t1.c;Parent=g808.t1
JABGON010000008.1	AUGUSTUS	exon	86039	86429	.	-	.	ID=g808.t1.e4;Parent=g808.t1
JABGON010000008.1	AUGUSTUS	CDS	86491	86636	1	-	0	ID=g808.t1.c;Parent=g808.t1
JABGON010000008.1	AUGUSTUS	exon	86491	86636	.	-	.	ID=g808.t1.e5;Parent=g808.t1
JABGON010000008.1	AUGUSTUS	CDS	86691	86933	1	-	0	ID=g808.t1.c;Parent=g808.t1
JABGON010000008.1	AUGUSTUS	exon	86691	86933	.	-	.	ID=g808.t1.e6;Parent=g808.t1
JABGON010000008.1	AUGUSTUS	start_codon	86931	86933	.	-	0	ID=g808.t1.srt;Parent=g808.t1
JABGON010000008.1	GeneMark.hmm3	mRNA	85303	86888	.	-	.	ID=g808.t2;Parent=g808
JABGON010000008.1	GeneMark.hmm3	stop_codon	85303	85305	.	-	0	ID=g808.t2.stp;Parent=g808.t2
JABGON010000008.1	GeneMark.hmm3	CDS	85303	85514	.	-	2	ID=g808.t2.c;Parent=g808.t2; product="hypothetical protein"; go_process="biological_process|0008150","cellular process|0009987","response to stimulus|0050896","response to stress|0006950","metabolic process|0008152","cellular metabolic process|0044237","cellular response to stimulus|0051716","cell communication|0007154","cellular response to stress|0033554","cellular component organization or biogenesis|0071840","cellular component organization|0016043","primary metabolic process|0044238","organic substance metabolic process|0071704","organelle organization|0006996","nitrogen compound metabolic process|0006807","response to external stimulus|0009605","macromolecule modification|0043412","organonitrogen compound metabolic process|1901564","macromolecule metabolic process|0043170","protein modification process|0036211","cellular response to nutrient levels|0031669","response to extracellular stimulus|0009991","protein modification process|0006464","cellular response to extracellular stimulus|0031668","cellular response to external stimulus|0071496","response to nutrient levels|0031667","protein metabolic process|0019538","cellular macromolecule metabolic process|0044260","cellular component assembly|0022607","catabolic process|0009056","cellular response to starvation|0009267","protein metabolic process|0044267","mitochondrion organization|0007005","response to starvation|0042594","cellular response to nitrogen levels|0043562","cellular catabolic process|0044248","cellular response to nitrogen starvation|0006995","cellular component disassembly|0022411","process utilizing autophagic mechanism|0061919","autophagy|0006914","organelle assembly|0070925","organelle disassembly|1903008","autophagy of mitochondrion|0000422","mitochondrion disassembly|0061726","vacuole organization|0007033","protein lipidation|0006497","post-translational protein modification|0043687","C-terminal protein amino acid modification|0018410","autophagy of nucleus|0044804","autophagosome assembly|0000045","autophagosome organization|1905037","biological regulation|0065007","regulation of biological process|0050789","developmental process|0032502","obsolete multi-organism process|0051704","response to other organism|0051707","response to biotic stimulus|0009607","response to external biotic stimulus|0043207","anatomical structure development|0048856","macroautophagy|0016236","regulation of cellular process|0050794","cellular developmental process|0048869","regulation of metabolic process|0019222","regulation of cellular component organization|0051128","regulation of macromolecule metabolic process|0060255","regulation of cellular component biogenesis|0044087","organic substance catabolic process|1901575","programmed cell death|0012501","cell death|0008219","regulation of organelle organization|0033043","immune system process|0002376","organonitrogen compound catabolic process|1901565","apoptotic process|0006915","macromolecule catabolic process|0009057","protein catabolic process|0030163","regulation of organelle assembly|1902115","multicellular organismal process|0032501","regulation of cell projection organization|0031344","regulation of cell projection assembly|0060491","regulation of cilium assembly|1902017","regulation of plasma membrane bounded cell projection organization|0120035","regulation of plasma membrane bounded cell projection assembly|0120032","response to fungus|0009620","selective autophagy|0061912","response to chemical|0042221","response to inorganic substance|0010035","regulation of biological quality|0065008","response to metal ion|0010038","system process|0003008","negative regulation of biological process|0048519","regulation of multicellular organismal process|0051239","positive regulation of biological process|0048518","negative regulation of cellular process|0048523","regulation of cell death|0010941","regulation of programmed cell death|0043067","regulation of response to stimulus|0048583","regulation of apoptotic process|0042981","regulation of cellular metabolic process|0031323","localization|0051179","response to acid chemical|0001101","regulation of primary metabolic process|0080090","regulation of localization|0032879","regulation of nitrogen compound metabolic process|0051171","regulation of transport|0051049","positive regulation of multicellular organismal process|0051240","cell development|0048468","establishment of localization|0051234","obsolete regulation of multi-organism process|0043900","negative regulation of cell death|0060548","negative regulation of programmed cell death|0043069","negative regulation of apoptotic process|0043066","negative regulation of cellular component organization|0051129","negative regulation of multicellular organismal process|0051241","negative regulation of response to stimulus|0048585","regulation of protein metabolic process|0032268","regulation of protein modification process|0031399","regulation of protein metabolic process|0051246","transport|0006810","regulation of response to stress|0080134","negative regulation of metabolic process|0009892","positive regulation of transport|0051050","regulation of cellular localization|0060341","negative regulation of transport|0051051","biological process involved in symbiotic interaction|0044403","regulation of monoatomic ion transport|0043269","negative regulation of organelle organization|0010639","organic substance transport|0071702","regulation of catabolic process|0009894","response to xenobiotic stimulus|0009410","response to iron ion|0010039","regulation of metal ion transport|0010959","regulation of monoatomic ion transmembrane transport|0034765","regulation of macroautophagy|0016241","regulation of transmembrane transport|0034762","regulation of cellular catabolic process|0031329","obsolete positive regulation of multi-organism process|0043902","regulation of protein modification by small protein conjugation or removal|1903320","negative regulation of cellular metabolic process|0031324","biological process involved in interspecies interaction between organisms|0044419","regulation of anatomical structure size|0090066","negative regulation of macromolecule metabolic process|0010605","negative regulation of protein metabolic process|0051248","negative regulation of protein metabolic process|0032269","regulation of autophagy|0010506","viral process|0016032","regulation of monoatomic cation transmembrane transport|1904062","negative regulation of protein modification process|0031400","regulation of calcium ion transport|0051924","negative regulation of nitrogen compound metabolic process|0051172","nitrogen compound transport|0071705","regulation of response to external stimulus|0032101","regulation of body fluid levels|0050878","negative regulation of protein modification by small protein conjugation or removal|1903321","regulation of vesicle-mediated transport|0060627","circulatory system process|0003013","macromolecule localization|0033036","regulation of secretion|0051046","regulation of immune system process|0002682","regulation of protein ubiquitination|0031396","negative regulation of reactive oxygen species metabolic process|2000378","regulation of reactive oxygen species metabolic process|2000377","obsolete negative regulation of multi-organism process|0043901","regulation of defense response|0031347","protein localization|0008104","negative regulation of phagocytosis|0050765","regulation of cytokine production|0001817","regulation of protein-containing complex disassembly|0043244","regulation of phagocytosis|0050764","positive regulation of secretion|0051047","regulation of response to biotic stimulus|0002831","tissue remodeling|0048771","regulation of calcium ion transmembrane transport|1903169","regulation of chromosome organization|0033044","negative regulation of response to external stimulus|0032102","negative regulation of immune system process|0002683","negative regulation of chromosome organization|2001251","establishment of protein localization|0045184","regulation of defense response to virus|0050688","regulation of immune response|0050776","heart process|0003015","negative regulation of cytokine production|0001818","negative regulation of response to biotic stimulus|0002832","regulation of biological process involved in symbiotic interaction|0043903","regulation of calcium ion transport into cytosol|0010522","negative regulation of protein ubiquitination|0031397","regulation of innate immune response|0045088","regulation of tube size|0035150","cardiac cell development|0055006","cardiac muscle cell development|0055013","muscle cell development|0055001","heart contraction|0060047","negative regulation of immune response|0050777","negative regulation of defense response|0031348","negative regulation of chromatin organization|1905268","amide transport|0042886","regulation of histone modification|0031056","regulation of sequestering of calcium ion|0051282","regulation of chromatin organization|1902275","blood vessel remodeling|0001974","striated muscle cell development|0055002","regulation of immune effector process|0002697","regulation of production of molecular mediator of immune response|0002700","regulation of protein acetylation|1901983","negative regulation of histone modification|0031057","regulation of viral process|0050792","peptide transport|0015833","vascular process in circulatory system|0003018","regulation of peptidyl-lysine acetylation|2000756","negative regulation of immune effector process|0002698","regulation of tube diameter|0035296","protein transport|0015031","blood vessel diameter maintenance|0097746","positive regulation of viral process|0048524","regulation of cytokine production involved in immune response|0002718","regulation of release of sequestered calcium ion into cytosol|0051279","negative regulation of innate immune response|0045824","negative regulation of peptidyl-lysine acetylation|2000757","regulation of histone acetylation|0035065","negative regulation of protein acetylation|1901984","negative regulation of type I interferon production|0032480","antigen processing and presentation|0019882","T cell selection|0045058","obsolete positive regulation of blood vessel diameter|0097755","vasodilation|0042311","regulation of type I interferon production|0032479";go_function="molecular_function|0003674";go_component="cellular_component|0005575","cellular anatomical entity|0110165","membrane|0016020","protein-containing complex|0032991","membrane|0098805","intracellular membrane-bounded organelle|0043231","catalytic complex|1902494","membrane-bounded organelle|0043227","organelle|0043226","intracellular organelle|0043229","transferase complex|1990234","phagophore assembly site membrane|0034045","cytoplasm|0005737","organelle membrane|0031090"
JABGON010000008.1	GeneMark.hmm3	exon	85303	85514	.	-	2	ID=g808.t2.e1;Parent=g808.t2
JABGON010000008.1	GeneMark.hmm3	mRNA	85303	86888	.	-	.	ID=g808.t2;Parent=g808
JABGON010000008.1	GeneMark.hmm3	CDS	85585	85803	.	-	2	ID=g808.t2.c;Parent=g808.t2; product="hypothetical protein"; go_process="biological_process|0008150","cellular process|0009987","response to stimulus|0050896","response to stress|0006950","metabolic process|0008152","cellular metabolic process|0044237","cellular response to stimulus|0051716","cell communication|0007154","cellular response to stress|0033554","cellular component organization or biogenesis|0071840","cellular component organization|0016043","primary metabolic process|0044238","organic substance metabolic process|0071704","organelle organization|0006996","nitrogen compound metabolic process|0006807","response to external stimulus|0009605","macromolecule modification|0043412","organonitrogen compound metabolic process|1901564","macromolecule metabolic process|0043170","protein modification process|0036211","cellular response to nutrient levels|0031669","response to extracellular stimulus|0009991","protein modification process|0006464","cellular response to extracellular stimulus|0031668","cellular response to external stimulus|0071496","response to nutrient levels|0031667","protein metabolic process|0019538","cellular macromolecule metabolic process|0044260","cellular component assembly|0022607","catabolic process|0009056","cellular response to starvation|0009267","protein metabolic process|0044267","mitochondrion organization|0007005","response to starvation|0042594","cellular response to nitrogen levels|0043562","cellular catabolic process|0044248","cellular response to nitrogen starvation|0006995","cellular component disassembly|0022411","process utilizing autophagic mechanism|0061919","autophagy|0006914","organelle assembly|0070925","organelle disassembly|1903008","autophagy of mitochondrion|0000422","mitochondrion disassembly|0061726","vacuole organization|0007033","protein lipidation|0006497","post-translational protein modification|0043687","C-terminal protein amino acid modification|0018410","autophagy of nucleus|0044804","autophagosome assembly|0000045","autophagosome organization|1905037","biological regulation|0065007","regulation of biological process|0050789","developmental process|0032502","obsolete multi-organism process|0051704","response to other organism|0051707","response to biotic stimulus|0009607","response to external biotic stimulus|0043207","anatomical structure development|0048856","macroautophagy|0016236","regulation of cellular process|0050794","cellular developmental process|0048869","regulation of metabolic process|0019222","regulation of cellular component organization|0051128","regulation of macromolecule metabolic process|0060255","regulation of cellular component biogenesis|0044087","organic substance catabolic process|1901575","programmed cell death|0012501","cell death|0008219","regulation of organelle organization|0033043","immune system process|0002376","organonitrogen compound catabolic process|1901565","apoptotic process|0006915","macromolecule catabolic process|0009057","protein catabolic process|0030163","regulation of organelle assembly|1902115","multicellular organismal process|0032501","regulation of cell projection organization|0031344","regulation of cell projection assembly|0060491","regulation of cilium assembly|1902017","regulation of plasma membrane bounded cell projection organization|0120035","regulation of plasma membrane bounded cell projection assembly|0120032","response to fungus|0009620","selective autophagy|0061912","response to chemical|0042221","response to inorganic substance|0010035","regulation of biological quality|0065008","response to metal ion|0010038","system process|0003008","negative regulation of biological process|0048519","regulation of multicellular organismal process|0051239","positive regulation of biological process|0048518","negative regulation of cellular process|0048523","regulation of cell death|0010941","regulation of programmed cell death|0043067","regulation of response to stimulus|0048583","regulation of apoptotic process|0042981","regulation of cellular metabolic process|0031323","localization|0051179","response to acid chemical|0001101","regulation of primary metabolic process|0080090","regulation of localization|0032879","regulation of nitrogen compound metabolic process|0051171","regulation of transport|0051049","positive regulation of multicellular organismal process|0051240","cell development|0048468","establishment of localization|0051234","obsolete regulation of multi-organism process|0043900","negative regulation of cell death|0060548","negative regulation of programmed cell death|0043069","negative regulation of apoptotic process|0043066","negative regulation of cellular component organization|0051129","negative regulation of multicellular organismal process|0051241","negative regulation of response to stimulus|0048585","regulation of protein metabolic process|0032268","regulation of protein modification process|0031399","regulation of protein metabolic process|0051246","transport|0006810","regulation of response to stress|0080134","negative regulation of metabolic process|0009892","positive regulation of transport|0051050","regulation of cellular localization|0060341","negative regulation of transport|0051051","biological process involved in symbiotic interaction|0044403","regulation of monoatomic ion transport|0043269","negative regulation of organelle organization|0010639","organic substance transport|0071702","regulation of catabolic process|0009894","response to xenobiotic stimulus|0009410","response to iron ion|0010039","regulation of metal ion transport|0010959","regulation of monoatomic ion transmembrane transport|0034765","regulation of macroautophagy|0016241","regulation of transmembrane transport|0034762","regulation of cellular catabolic process|0031329","obsolete positive regulation of multi-organism process|0043902","regulation of protein modification by small protein conjugation or removal|1903320","negative regulation of cellular metabolic process|0031324","biological process involved in interspecies interaction between organisms|0044419","regulation of anatomical structure size|0090066","negative regulation of macromolecule metabolic process|0010605","negative regulation of protein metabolic process|0051248","negative regulation of protein metabolic process|0032269","regulation of autophagy|0010506","viral process|0016032","regulation of monoatomic cation transmembrane transport|1904062","negative regulation of protein modification process|0031400","regulation of calcium ion transport|0051924","negative regulation of nitrogen compound metabolic process|0051172","nitrogen compound transport|0071705","regulation of response to external stimulus|0032101","regulation of body fluid levels|0050878","negative regulation of protein modification by small protein conjugation or removal|1903321","regulation of vesicle-mediated transport|0060627","circulatory system process|0003013","macromolecule localization|0033036","regulation of secretion|0051046","regulation of immune system process|0002682","regulation of protein ubiquitination|0031396","negative regulation of reactive oxygen species metabolic process|2000378","regulation of reactive oxygen species metabolic process|2000377","obsolete negative regulation of multi-organism process|0043901","regulation of defense response|0031347","protein localization|0008104","negative regulation of phagocytosis|0050765","regulation of cytokine production|0001817","regulation of protein-containing complex disassembly|0043244","regulation of phagocytosis|0050764","positive regulation of secretion|0051047","regulation of response to biotic stimulus|0002831","tissue remodeling|0048771","regulation of calcium ion transmembrane transport|1903169","regulation of chromosome organization|0033044","negative regulation of response to external stimulus|0032102","negative regulation of immune system process|0002683","negative regulation of chromosome organization|2001251","establishment of protein localization|0045184","regulation of defense response to virus|0050688","regulation of immune response|0050776","heart process|0003015","negative regulation of cytokine production|0001818","negative regulation of response to biotic stimulus|0002832","regulation of biological process involved in symbiotic interaction|0043903","regulation of calcium ion transport into cytosol|0010522","negative regulation of protein ubiquitination|0031397","regulation of innate immune response|0045088","regulation of tube size|0035150","cardiac cell development|0055006","cardiac muscle cell development|0055013","muscle cell development|0055001","heart contraction|0060047","negative regulation of immune response|0050777","negative regulation of defense response|0031348","negative regulation of chromatin organization|1905268","amide transport|0042886","regulation of histone modification|0031056","regulation of sequestering of calcium ion|0051282","regulation of chromatin organization|1902275","blood vessel remodeling|0001974","striated muscle cell development|0055002","regulation of immune effector process|0002697","regulation of production of molecular mediator of immune response|0002700","regulation of protein acetylation|1901983","negative regulation of histone modification|0031057","regulation of viral process|0050792","peptide transport|0015833","vascular process in circulatory system|0003018","regulation of peptidyl-lysine acetylation|2000756","negative regulation of immune effector process|0002698","regulation of tube diameter|0035296","protein transport|0015031","blood vessel diameter maintenance|0097746","positive regulation of viral process|0048524","regulation of cytokine production involved in immune response|0002718","regulation of release of sequestered calcium ion into cytosol|0051279","negative regulation of innate immune response|0045824","negative regulation of peptidyl-lysine acetylation|2000757","regulation of histone acetylation|0035065","negative regulation of protein acetylation|1901984","negative regulation of type I interferon production|0032480","antigen processing and presentation|0019882","T cell selection|0045058","obsolete positive regulation of blood vessel diameter|0097755","vasodilation|0042311","regulation of type I interferon production|0032479";go_function="molecular_function|0003674";go_component="cellular_component|0005575","cellular anatomical entity|0110165","membrane|0016020","protein-containing complex|0032991","membrane|0098805","intracellular membrane-bounded organelle|0043231","catalytic complex|1902494","membrane-bounded organelle|0043227","organelle|0043226","intracellular organelle|0043229","transferase complex|1990234","phagophore assembly site membrane|0034045","cytoplasm|0005737","organelle membrane|0031090"
JABGON010000008.1	GeneMark.hmm3	exon	85585	85803	.	-	2	ID=g808.t2.e1;Parent=g808.t2
JABGON010000008.1	GeneMark.hmm3	CDS	85881	85971	.	-	0	ID=g808.t2.c;Parent=g808.t2
JABGON010000008.1	GeneMark.hmm3	exon	85881	85971	.	-	0	ID=g808.t2.e2;Parent=g808.t2
JABGON010000008.1	GeneMark.hmm3	CDS	86039	86429	.	-	1	ID=g808.t2.c;Parent=g808.t2
JABGON010000008.1	GeneMark.hmm3	exon	86039	86429	.	-	1	ID=g808.t2.e3;Parent=g808.t2
JABGON010000008.1	GeneMark.hmm3	CDS	86491	86636	.	-	0	ID=g808.t2.c;Parent=g808.t2
JABGON010000008.1	GeneMark.hmm3	exon	86491	86636	.	-	0	ID=g808.t2.e4;Parent=g808.t2
JABGON010000008.1	GeneMark.hmm3	CDS	86691	86888	.	-	0	ID=g808.t2.c;Parent=g808.t2
JABGON010000008.1	GeneMark.hmm3	exon	86691	86888	.	-	0	ID=g808.t2.e5;Parent=g808.t2
JABGON010000008.1	GeneMark.hmm3	start_codon	86886	86888	.	-	0	ID=g808.t2.srt;Parent=g808.t2
JABGON010000008.1	AUGUSTUS	gene	87271	88533	.	+	.	ID=g809
JABGON010000008.1	AUGUSTUS	mRNA	87271	88533	1	+	.	ID=g809.t1;Parent=g809
JABGON010000008.1	AUGUSTUS	start_codon	87271	87273	.	+	0	ID=g809.t1.srt;Parent=g809.t1
JABGON010000008.1	AUGUSTUS	CDS	87271	87433	1	+	0	ID=g809.t1.c;Parent=g809.t1; product="hypothetical protein"; go_process="biological_process|0008150","localization|0051179","establishment of localization|0051234","macromolecule localization|0033036","cellular localization|0051641","protein localization|0008104","cellular macromolecule localization|0070727","protein localization|0034613","establishment of protein localization|0045184","protein localization to membrane|0072657","establishment of protein localization to membrane|0090150","protein insertion into membrane|0051205","protein insertion into ER membrane|0045048";go_function="molecular_function|0003674","binding|0005488";go_component="cellular_component|0005575","cellular anatomical entity|0110165","protein-containing complex|0032991","membrane protein complex|0098796","membrane|0016020","organelle membrane|0031090","extrinsic component of organelle membrane|0031312","endoplasmic reticulum membrane|0005789","extrinsic component of membrane|0019898"
JABGON010000008.1	AUGUSTUS	exon	87271	87433	.	+	.	ID=g809.t1.e1;Parent=g809.t1
JABGON010000008.1	AUGUSTUS	CDS	87490	87554	1	+	2	ID=g809.t1.c;Parent=g809.t1
JABGON010000008.1	AUGUSTUS	exon	87490	87554	.	+	.	ID=g809.t1.e2;Parent=g809.t1
JABGON010000008.1	AUGUSTUS	CDS	87629	87775	1	+	0	ID=g809.t1.c;Parent=g809.t1
JABGON010000008.1	AUGUSTUS	exon	87629	87775	.	+	.	ID=g809.t1.e3;Parent=g809.t1
JABGON010000008.1	AUGUSTUS	CDS	87843	88274	1	+	0	ID=g809.t1.c;Parent=g809.t1
JABGON010000008.1	AUGUSTUS	exon	87843	88274	.	+	.	ID=g809.t1.e4;Parent=g809.t1
JABGON010000008.1	AUGUSTUS	CDS	88351	88533	1	+	0	ID=g809.t1.c;Parent=g809.t1
JABGON010000008.1	AUGUSTUS	exon	88351	88533	.	+	.	ID=g809.t1.e5;Parent=g809.t1
JABGON010000008.1	AUGUSTUS	stop_codon	88531	88533	.	+	0	ID=g809.t1.stp;Parent=g809.t1
JABGON010000008.1	AUGUSTUS	gene	88632	91731	.	-	.	ID=g810
JABGON010000008.1	AUGUSTUS	mRNA	88632	91731	1	-	.	ID=g810.t1;Parent=g810
JABGON010000008.1	AUGUSTUS	stop_codon	88632	88634	.	-	0	ID=g810.t1.stp;Parent=g810.t1
JABGON010000008.1	AUGUSTUS	CDS	88632	88856	1	-	0	ID=g810.t1.c;Parent=g810.t1; product="Proteophosphoglycan ppg4"; Dbxref=UniProtKB/TrEMBL:A0A2T0A9C1; go_function="molecular_function|0003674","binding|0005488","ion binding|0043167","metal ion binding|0046872","cation binding|0043169","transition metal ion binding|0046914";go_component="cellular anatomical entity|0110165"
JABGON010000008.1	AUGUSTUS	exon	88632	88856	.	-	.	ID=g810.t1.e1;Parent=g810.t1
JABGON010000008.1	AUGUSTUS	CDS	88914	88976	1	-	0	ID=g810.t1.c;Parent=g810.t1
JABGON010000008.1	AUGUSTUS	exon	88914	88976	.	-	.	ID=g810.t1.e2;Parent=g810.t1
JABGON010000008.1	AUGUSTUS	CDS	89035	89133	1	-	0	ID=g810.t1.c;Parent=g810.t1
JABGON010000008.1	AUGUSTUS	exon	89035	89133	.	-	.	ID=g810.t1.e3;Parent=g810.t1
JABGON010000008.1	AUGUSTUS	CDS	89187	89224	1	-	2	ID=g810.t1.c;Parent=g810.t1
JABGON010000008.1	AUGUSTUS	exon	89187	89224	.	-	.	ID=g810.t1.e4;Parent=g810.t1
JABGON010000008.1	AUGUSTUS	CDS	89283	89456	1	-	2	ID=g810.t1.c;Parent=g810.t1
JABGON010000008.1	AUGUSTUS	exon	89283	89456	.	-	.	ID=g810.t1.e5;Parent=g810.t1
JABGON010000008.1	AUGUSTUS	CDS	89514	89802	1	-	0	ID=g810.t1.c;Parent=g810.t1
JABGON010000008.1	AUGUSTUS	exon	89514	89802	.	-	.	ID=g810.t1.e6;Parent=g810.t1
JABGON010000008.1	AUGUSTUS	CDS	89856	90439	1	-	2	ID=g810.t1.c;Parent=g810.t1
JABGON010000008.1	AUGUSTUS	exon	89856	90439	.	-	.	ID=g810.t1.e7;Parent=g810.t1
JABGON010000008.1	AUGUSTUS	CDS	90493	91116	1	-	2	ID=g810.t1.c;Parent=g810.t1
JABGON010000008.1	AUGUSTUS	exon	90493	91116	.	-	.	ID=g810.t1.e8;Parent=g810.t1
JABGON010000008.1	AUGUSTUS	CDS	91173	91479	1	-	0	ID=g810.t1.c;Parent=g810.t1
JABGON010000008.1	AUGUSTUS	exon	91173	91479	.	-	.	ID=g810.t1.e9;Parent=g810.t1
JABGON010000008.1	AUGUSTUS	CDS	91549	91731	1	-	0	ID=g810.t1.c;Parent=g810.t1
JABGON010000008.1	AUGUSTUS	exon	91549	91731	.	-	.	ID=g810.t1.e10;Parent=g810.t1
JABGON010000008.1	AUGUSTUS	start_codon	91729	91731	.	-	0	ID=g810.t1.srt;Parent=g810.t1
JABGON010000008.1	AUGUSTUS	mRNA	88632	91731	0.99	-	.	ID=g810.t2;Parent=g810
JABGON010000008.1	AUGUSTUS	stop_codon	88632	88634	.	-	0	ID=g810.t2.stp;Parent=g810.t2
JABGON010000008.1	AUGUSTUS	CDS	88632	88856	1	-	0	ID=g810.t2.c;Parent=g810.t2; product="Proteophosphoglycan ppg4"; Dbxref=UniProtKB/TrEMBL:A0A2T0A9C1; go_function="molecular_function|0003674","binding|0005488","ion binding|0043167","metal ion binding|0046872","cation binding|0043169","transition metal ion binding|0046914";go_component="cellular anatomical entity|0110165"
JABGON010000008.1	AUGUSTUS	exon	88632	88856	.	-	.	ID=g810.t2.e1;Parent=g810.t2
JABGON010000008.1	AUGUSTUS	CDS	88914	88976	1	-	0	ID=g810.t2.c;Parent=g810.t2
JABGON010000008.1	AUGUSTUS	exon	88914	88976	.	-	.	ID=g810.t2.e2;Parent=g810.t2
JABGON010000008.1	AUGUSTUS	CDS	89035	89133	1	-	0	ID=g810.t2.c;Parent=g810.t2
JABGON010000008.1	AUGUSTUS	exon	89035	89133	.	-	.	ID=g810.t2.e3;Parent=g810.t2
JABGON010000008.1	AUGUSTUS	CDS	89187	89224	1	-	2	ID=g810.t2.c;Parent=g810.t2
JABGON010000008.1	AUGUSTUS	exon	89187	89224	.	-	.	ID=g810.t2.e4;Parent=g810.t2
JABGON010000008.1	AUGUSTUS	CDS	89283	89456	1	-	2	ID=g810.t2.c;Parent=g810.t2
JABGON010000008.1	AUGUSTUS	exon	89283	89456	.	-	.	ID=g810.t2.e5;Parent=g810.t2
JABGON010000008.1	AUGUSTUS	CDS	89514	89802	1	-	0	ID=g810.t2.c;Parent=g810.t2
JABGON010000008.1	AUGUSTUS	exon	89514	89802	.	-	.	ID=g810.t2.e6;Parent=g810.t2
JABGON010000008.1	AUGUSTUS	CDS	89856	90298	0.99	-	2	ID=g810.t2.c;Parent=g810.t2
JABGON010000008.1	AUGUSTUS	exon	89856	90298	.	-	.	ID=g810.t2.e7;Parent=g810.t2
JABGON010000008.1	AUGUSTUS	CDS	90353	90439	0.99	-	2	ID=g810.t2.c;Parent=g810.t2
JABGON010000008.1	AUGUSTUS	exon	90353	90439	.	-	.	ID=g810.t2.e8;Parent=g810.t2
JABGON010000008.1	AUGUSTUS	CDS	90493	91116	1	-	2	ID=g810.t2.c;Parent=g810.t2
JABGON010000008.1	AUGUSTUS	exon	90493	91116	.	-	.	ID=g810.t2.e9;Parent=g810.t2
JABGON010000008.1	AUGUSTUS	CDS	91173	91479	1	-	0	ID=g810.t2.c;Parent=g810.t2
JABGON010000008.1	AUGUSTUS	exon	91173	91479	.	-	.	ID=g810.t2.e10;Parent=g810.t2
JABGON010000008.1	AUGUSTUS	CDS	91549	91731	1	-	0	ID=g810.t2.c;Parent=g810.t2
JABGON010000008.1	AUGUSTUS	exon	91549	91731	.	-	.	ID=g810.t2.e11;Parent=g810.t2
JABGON010000008.1	AUGUSTUS	start_codon	91729	91731	.	-	0	ID=g810.t2.srt;Parent=g810.t2
JABGON010000008.1	AUGUSTUS	gene	92845	93620	.	-	.	ID=g811
JABGON010000008.1	AUGUSTUS	mRNA	92845	93620	0.98	-	.	ID=g811.t1;Parent=g811
JABGON010000008.1	AUGUSTUS	stop_codon	92845	92847	.	-	0	ID=g811.t1.stp;Parent=g811.t1
JABGON010000008.1	AUGUSTUS	CDS	92845	92927	1	-	2	ID=g811.t1.c;Parent=g811.t1; product="hypothetical protein"; Dbxref=UniProtKB/TrEMBL:A0A2T0A9C2; go_component="cellular_component|0005575","cellular anatomical entity|0110165"
JABGON010000008.1	AUGUSTUS	exon	92845	92927	.	-	.	ID=g811.t1.e1;Parent=g811.t1
JABGON010000008.1	AUGUSTUS	CDS	92999	93025	1	-	2	ID=g811.t1.c;Parent=g811.t1
JABGON010000008.1	AUGUSTUS	exon	92999	93025	.	-	.	ID=g811.t1.e2;Parent=g811.t1
JABGON010000008.1	AUGUSTUS	CDS	93087	93242	0.98	-	2	ID=g811.t1.c;Parent=g811.t1
JABGON010000008.1	AUGUSTUS	exon	93087	93242	.	-	.	ID=g811.t1.e3;Parent=g811.t1
JABGON010000008.1	AUGUSTUS	CDS	93302	93620	1	-	0	ID=g811.t1.c;Parent=g811.t1
JABGON010000008.1	AUGUSTUS	exon	93302	93620	.	-	.	ID=g811.t1.e4;Parent=g811.t1
JABGON010000008.1	AUGUSTUS	start_codon	93618	93620	.	-	0	ID=g811.t1.srt;Parent=g811.t1
JABGON010000008.1	AUGUSTUS	mRNA	92845	93620	0.99	-	.	ID=g811.t2;Parent=g811
JABGON010000008.1	AUGUSTUS	stop_codon	92845	92847	.	-	0	ID=g811.t2.stp;Parent=g811.t2
JABGON010000008.1	AUGUSTUS	CDS	92845	92927	1	-	2	ID=g811.t2.c;Parent=g811.t2; product="hypothetical protein"; Dbxref=UniProtKB/TrEMBL:A0A2T0A9C2; go_component="cellular_component|0005575","cellular anatomical entity|0110165"
JABGON010000008.1	AUGUSTUS	exon	92845	92927	.	-	.	ID=g811.t2.e1;Parent=g811.t2
JABGON010000008.1	AUGUSTUS	CDS	92990	93025	0.99	-	2	ID=g811.t2.c;Parent=g811.t2
JABGON010000008.1	AUGUSTUS	exon	92990	93025	.	-	.	ID=g811.t2.e2;Parent=g811.t2
JABGON010000008.1	AUGUSTUS	CDS	93087	93242	1	-	2	ID=g811.t2.c;Parent=g811.t2
JABGON010000008.1	AUGUSTUS	exon	93087	93242	.	-	.	ID=g811.t2.e3;Parent=g811.t2
JABGON010000008.1	AUGUSTUS	CDS	93302	93620	1	-	0	ID=g811.t2.c;Parent=g811.t2
JABGON010000008.1	AUGUSTUS	exon	93302	93620	.	-	.	ID=g811.t2.e4;Parent=g811.t2
JABGON010000008.1	AUGUSTUS	start_codon	93618	93620	.	-	0	ID=g811.t2.srt;Parent=g811.t2
JABGON010000008.1	AUGUSTUS	gene	93813	94741	.	-	.	ID=g812
JABGON010000008.1	AUGUSTUS	mRNA	93813	94741	1	-	.	ID=g812.t1;Parent=g812
JABGON010000008.1	AUGUSTUS	stop_codon	93813	93815	.	-	0	ID=g812.t1.stp;Parent=g812.t1
JABGON010000008.1	AUGUSTUS	CDS	93813	94015	1	-	2	ID=g812.t1.c;Parent=g812.t1; product="hypothetical protein"; go_process="biological_process|0008150","cellular process|0009987","metabolic process|0008152","organic substance metabolic process|0071704","cellular metabolic process|0044237","primary metabolic process|0044238","nitrogen compound metabolic process|0006807","organonitrogen compound metabolic process|1901564","phosphate-containing compound metabolic process|0006796","small molecule metabolic process|0044281","phosphorus metabolic process|0006793","biosynthetic process|0009058","organic cyclic compound metabolic process|1901360","organic substance biosynthetic process|1901576","cellular biosynthetic process|0044249","cellular aromatic compound metabolic process|0006725","cellular nitrogen compound metabolic process|0034641","heterocycle metabolic process|0046483","nucleobase-containing compound metabolic process|0006139","organophosphate metabolic process|0019637","organic cyclic compound biosynthetic process|1901362","carbohydrate derivative metabolic process|1901135","organonitrogen compound biosynthetic process|1901566","heterocycle biosynthetic process|0018130","cellular nitrogen compound biosynthetic process|0044271","organophosphate biosynthetic process|0090407","obsolete cofactor metabolic process|0051186","aromatic compound biosynthetic process|0019438","nucleotide metabolic process|0009117","nucleobase-containing small molecule metabolic process|0055086","nucleobase-containing compound biosynthetic process|0034654","nucleoside phosphate metabolic process|0006753","obsolete cofactor biosynthetic process|0051188","ribose phosphate metabolic process|0019693","purine-containing compound metabolic process|0072521","ribonucleotide metabolic process|0009259","purine ribonucleotide metabolic process|0009150","carbohydrate derivative biosynthetic process|1901137","purine nucleotide metabolic process|0006163","obsolete coenzyme metabolic process|0006732","ribonucleotide biosynthetic process|0009260","nucleoside phosphate biosynthetic process|1901293","nucleotide biosynthetic process|0009165","obsolete coenzyme biosynthetic process|0009108","ribose phosphate biosynthetic process|0046390","purine-containing compound biosynthetic process|0072522","purine ribonucleotide biosynthetic process|0009152","purine nucleoside bisphosphate metabolic process|0034032","nucleoside bisphosphate metabolic process|0033865","ribonucleoside bisphosphate metabolic process|0033875","purine nucleotide biosynthetic process|0006164","coenzyme A metabolic process|0015936","ribonucleoside bisphosphate biosynthetic process|0034030","purine nucleoside bisphosphate biosynthetic process|0034033","nucleoside bisphosphate biosynthetic process|0033866","biological regulation|0065007","regulation of biological process|0050789","regulation of cellular process|0050794";go_function="molecular_function|0003674","catalytic activity|0003824","binding|0005488","transferase activity|0016740","transferase activity, transferring phosphorus-containing groups|0016772","nucleotidyltransferase activity|0016779","phosphotransferase activity, alcohol group as acceptor|0016773","kinase activity|0016301","adenylyltransferase activity|0070566","ion binding|0043167","organic cyclic compound binding|0097159","heterocyclic compound binding|1901363","small molecule binding|0036094","anion binding|0043168","nucleotide binding|0000166","nucleoside phosphate binding|1901265","carbohydrate derivative binding|0097367","purine nucleotide binding|0017076","adenyl nucleotide binding|0030554","obsolete drug binding|0008144","ribonucleotide binding|0032553","purine ribonucleotide binding|0032555","adenyl ribonucleotide binding|0032559","purine ribonucleoside triphosphate binding|0035639","ATP binding|0005524";go_component="cellular_component|0005575","cellular anatomical entity|0110165","organelle|0043226","membrane-bounded organelle|0043227","cytoplasm|0005737","intracellular membrane-bounded organelle|0043231","intracellular organelle|0043229"
JABGON010000008.1	AUGUSTUS	exon	93813	94015	.	-	.	ID=g812.t1.e1;Parent=g812.t1
JABGON010000008.1	AUGUSTUS	CDS	94082	94163	1	-	0	ID=g812.t1.c;Parent=g812.t1
JABGON010000008.1	AUGUSTUS	exon	94082	94163	.	-	.	ID=g812.t1.e2;Parent=g812.t1
JABGON010000008.1	AUGUSTUS	CDS	94226	94353	1	-	2	ID=g812.t1.c;Parent=g812.t1
JABGON010000008.1	AUGUSTUS	exon	94226	94353	.	-	.	ID=g812.t1.e3;Parent=g812.t1
JABGON010000008.1	AUGUSTUS	CDS	94414	94741	1	-	0	ID=g812.t1.c;Parent=g812.t1
JABGON010000008.1	AUGUSTUS	exon	94414	94741	.	-	.	ID=g812.t1.e4;Parent=g812.t1
JABGON010000008.1	AUGUSTUS	start_codon	94739	94741	.	-	0	ID=g812.t1.srt;Parent=g812.t1
JABGON010000008.1	AUGUSTUS	gene	95219	97561	.	+	.	ID=g813
JABGON010000008.1	AUGUSTUS	mRNA	95219	97561	1	+	.	ID=g813.t1;Parent=g813
JABGON010000008.1	AUGUSTUS	start_codon	95219	95221	.	+	0	ID=g813.t1.srt;Parent=g813.t1
JABGON010000008.1	AUGUSTUS	CDS	95219	95362	1	+	0	ID=g813.t1.c;Parent=g813.t1; product="Midasin"; Dbxref=UniProtKB/TrEMBL:A0A0K3CGH4; go_process="biological_process|0008150","cellular process|0009987","metabolic process|0008152","organic substance metabolic process|0071704","cellular metabolic process|0044237","catabolic process|0009056","primary metabolic process|0044238","lipid metabolic process|0006629","biological regulation|0065007","organic substance catabolic process|1901575","small molecule metabolic process|0044281","cellular lipid metabolic process|0044255";go_function="molecular_function|0003674","catalytic activity|0003824","hydrolase activity|0016787","hydrolase activity, acting on ester bonds|0016788","carboxylic ester hydrolase activity|0052689","binding|0005488","protein binding|0005515","ion binding|0043167";go_component="cellular_component|0005575","cellular anatomical entity|0110165","organelle|0043226","membrane-bounded organelle|0043227","intracellular organelle|0043229","intracellular membrane-bounded organelle|0043231"
JABGON010000008.1	AUGUSTUS	exon	95219	95362	.	+	.	ID=g813.t1.e1;Parent=g813.t1
JABGON010000008.1	AUGUSTUS	CDS	95533	95618	1	+	0	ID=g813.t1.c;Parent=g813.t1
JABGON010000008.1	AUGUSTUS	exon	95533	95618	.	+	.	ID=g813.t1.e2;Parent=g813.t1
JABGON010000008.1	AUGUSTUS	CDS	95684	95722	1	+	1	ID=g813.t1.c;Parent=g813.t1
JABGON010000008.1	AUGUSTUS	exon	95684	95722	.	+	.	ID=g813.t1.e3;Parent=g813.t1
JABGON010000008.1	AUGUSTUS	CDS	95794	95922	1	+	1	ID=g813.t1.c;Parent=g813.t1
JABGON010000008.1	AUGUSTUS	exon	95794	95922	.	+	.	ID=g813.t1.e4;Parent=g813.t1
JABGON010000008.1	AUGUSTUS	CDS	95987	96114	1	+	1	ID=g813.t1.c;Parent=g813.t1
JABGON010000008.1	AUGUSTUS	exon	95987	96114	.	+	.	ID=g813.t1.e5;Parent=g813.t1
JABGON010000008.1	AUGUSTUS	CDS	96196	96440	1	+	2	ID=g813.t1.c;Parent=g813.t1
JABGON010000008.1	AUGUSTUS	exon	96196	96440	.	+	.	ID=g813.t1.e6;Parent=g813.t1
JABGON010000008.1	AUGUSTUS	CDS	96499	96813	1	+	0	ID=g813.t1.c;Parent=g813.t1
JABGON010000008.1	AUGUSTUS	exon	96499	96813	.	+	.	ID=g813.t1.e7;Parent=g813.t1
JABGON010000008.1	AUGUSTUS	CDS	96903	97326	1	+	0	ID=g813.t1.c;Parent=g813.t1
JABGON010000008.1	AUGUSTUS	exon	96903	97326	.	+	.	ID=g813.t1.e8;Parent=g813.t1
JABGON010000008.1	AUGUSTUS	CDS	97389	97561	1	+	2	ID=g813.t1.c;Parent=g813.t1
JABGON010000008.1	AUGUSTUS	exon	97389	97561	.	+	.	ID=g813.t1.e9;Parent=g813.t1
JABGON010000008.1	AUGUSTUS	stop_codon	97559	97561	.	+	0	ID=g813.t1.stp;Parent=g813.t1
JABGON010000008.1	AUGUSTUS	gene	97663	98982	.	-	.	ID=g814
JABGON010000008.1	AUGUSTUS	mRNA	97663	98982	1	-	.	ID=g814.t1;Parent=g814
JABGON010000008.1	AUGUSTUS	stop_codon	97663	97665	.	-	0	ID=g814.t1.stp;Parent=g814.t1
JABGON010000008.1	AUGUSTUS	CDS	97663	97922	1	-	2	ID=g814.t1.c;Parent=g814.t1; product="hypothetical protein"; go_process="biological_process|0008150","transport|0006810","establishment of localization|0051234","localization|0051179","transmembrane transport|0055085","monoatomic ion transport|0006811","monoatomic ion transmembrane transport|0034220","monoatomic cation transport|0006812","monoatomic cation transmembrane transport|0098655","inorganic cation transmembrane transport|0098662","metal ion transport|0030001","inorganic ion transmembrane transport|0098660","transition metal ion transport|0000041","metal ion transport|0070838","inorganic cation transmembrane transport|0072511","zinc ion transport|0006829","zinc ion transmembrane transport|0071577","biological regulation|0065007","regulation of biological quality|0065008","homeostatic process|0042592","chemical homeostasis|0048878","monoatomic ion homeostasis|0050801","regulation of biological process|0050789","regulation of cellular process|0050794","response to stimulus|0050896","cellular process|0009987","inorganic ion homeostasis|0098771","monoatomic cation homeostasis|0055080","obsolete metal ion homeostasis|0055065","obsolete divalent inorganic cation homeostasis|0072507","regulation of localization|0032879","obsolete transition metal ion homeostasis|0055076","response to chemical|0042221","obsolete zinc ion homeostasis|0055069","cellular homeostasis|0019725","intracellular chemical homeostasis|0055082","intracellular monoatomic ion homeostasis|0006873","intracellular monoatomic cation homeostasis|0030003","obsolete intracellular metal ion homeostasis|0006875","obsolete cellular divalent inorganic cation homeostasis|0072503","obsolete intracellular transition metal ion homeostasis|0046916","intracellular zinc ion homeostasis|0006882","response to inorganic substance|0010035","response to metal ion|0010038","regulation of transport|0051049";go_function="molecular_function|0003674","monoatomic ion transmembrane transporter activity|0015075","transporter activity|0005215","transmembrane transporter activity|0022857","monoatomic cation transmembrane transporter activity|0008324","inorganic molecular entity transmembrane transporter activity|0015318","inorganic cation transmembrane transporter activity|0022890","metal ion transmembrane transporter activity|0046873","transition metal ion transmembrane transporter activity|0046915","zinc ion transmembrane transporter activity|0005385","inorganic cation transmembrane transporter activity|0072509","binding|0005488","molecular function regulator activity|0098772";go_component="cellular_component|0005575","cellular anatomical entity|0110165","membrane|0016021","obsolete intrinsic component of membrane|0031224","organelle|0043226","intracellular organelle|0043229","membrane-bounded organelle|0043227","membrane|0016020","intracellular membrane-bounded organelle|0043231","organelle membrane|0031090","plasma membrane|0005886"
JABGON010000008.1	AUGUSTUS	exon	97663	97922	.	-	.	ID=g814.t1.e1;Parent=g814.t1
JABGON010000008.1	AUGUSTUS	CDS	97984	98463	1	-	2	ID=g814.t1.c;Parent=g814.t1
JABGON010000008.1	AUGUSTUS	exon	97984	98463	.	-	.	ID=g814.t1.e2;Parent=g814.t1
JABGON010000008.1	AUGUSTUS	CDS	98520	98789	1	-	2	ID=g814.t1.c;Parent=g814.t1
JABGON010000008.1	AUGUSTUS	exon	98520	98789	.	-	.	ID=g814.t1.e3;Parent=g814.t1
JABGON010000008.1	AUGUSTUS	CDS	98847	98982	1	-	0	ID=g814.t1.c;Parent=g814.t1
JABGON010000008.1	AUGUSTUS	exon	98847	98982	.	-	.	ID=g814.t1.e4;Parent=g814.t1
JABGON010000008.1	AUGUSTUS	start_codon	98980	98982	.	-	0	ID=g814.t1.srt;Parent=g814.t1
JABGON010000008.1	AUGUSTUS	gene	99276	101704	.	+	.	ID=g815
JABGON010000008.1	AUGUSTUS	mRNA	99276	101704	1	+	.	ID=g815.t1;Parent=g815
JABGON010000008.1	AUGUSTUS	start_codon	99276	99278	.	+	0	ID=g815.t1.srt;Parent=g815.t1
JABGON010000008.1	AUGUSTUS	CDS	99276	99311	1	+	0	ID=g815.t1.c;Parent=g815.t1; product="Proteophosphoglycan ppg4"; Dbxref=UniProtKB/TrEMBL:A0A2T0A9C5; go_process="biological_process|0008150","cellular process|0009987","metabolic process|0008152","cellular metabolic process|0044237","organic substance metabolic process|0071704","primary metabolic process|0044238","nitrogen compound metabolic process|0006807","organic cyclic compound metabolic process|1901360","cellular aromatic compound metabolic process|0006725","macromolecule metabolic process|0043170","cellular nitrogen compound metabolic process|0034641","heterocycle metabolic process|0046483","nucleobase-containing compound metabolic process|0006139","nucleic acid metabolic process|0090304","RNA metabolic process|0016070","RNA processing|0006396","ncRNA metabolic process|0034660","tRNA metabolic process|0006399","ncRNA processing|0034470","tRNA processing|0008033","macromolecule modification|0043412","RNA modification|0009451","tRNA wobble base modification|0002097","tRNA modification|0006400","base conversion or substitution editing|0016553";go_function="molecular_function|0003674","catalytic activity|0003824","binding|0005488","ion binding|0043167","cation binding|0043169","metal ion binding|0046872","hydrolase activity|0016787","hydrolase activity, acting on carbon-nitrogen (but not peptide) bonds|0016810","deaminase activity|0019239";go_component="cellular anatomical entity|0110165","cellular_component|0005575","organelle|0043226","intracellular organelle|0043229","membrane-bounded organelle|0043227","intracellular membrane-bounded organelle|0043231","nucleus|0005634","protein-containing complex|0032991","cytosol|0005829","catalytic complex|1902494","cytoplasm|0005737"
JABGON010000008.1	AUGUSTUS	exon	99276	99311	.	+	.	ID=g815.t1.e1;Parent=g815.t1
JABGON010000008.1	AUGUSTUS	CDS	99429	100086	1	+	0	ID=g815.t1.c;Parent=g815.t1
JABGON010000008.1	AUGUSTUS	exon	99429	100086	.	+	.	ID=g815.t1.e2;Parent=g815.t1
JABGON010000008.1	AUGUSTUS	CDS	100141	100551	1	+	2	ID=g815.t1.c;Parent=g815.t1
JABGON010000008.1	AUGUSTUS	exon	100141	100551	.	+	.	ID=g815.t1.e3;Parent=g815.t1
JABGON010000008.1	AUGUSTUS	CDS	100610	101172	1	+	2	ID=g815.t1.c;Parent=g815.t1
JABGON010000008.1	AUGUSTUS	exon	100610	101172	.	+	.	ID=g815.t1.e4;Parent=g815.t1
JABGON010000008.1	AUGUSTUS	CDS	101234	101704	1	+	0	ID=g815.t1.c;Parent=g815.t1
JABGON010000008.1	AUGUSTUS	exon	101234	101704	.	+	.	ID=g815.t1.e5;Parent=g815.t1
JABGON010000008.1	AUGUSTUS	stop_codon	101702	101704	.	+	0	ID=g815.t1.stp;Parent=g815.t1
JABGON010000008.1	AUGUSTUS	gene	101847	103762	.	-	.	ID=g816
JABGON010000008.1	AUGUSTUS	mRNA	101847	103762	1	-	.	ID=g816.t1;Parent=g816
JABGON010000008.1	AUGUSTUS	stop_codon	101847	101849	.	-	0	ID=g816.t1.stp;Parent=g816.t1
JABGON010000008.1	AUGUSTUS	CDS	101847	102041	1	-	0	ID=g816.t1.c;Parent=g816.t1; product="hypothetical protein"; Dbxref=UniProtKB/TrEMBL:A0A0K3CFB6; go_process="biological_process|0008150","cellular process|0009987","metabolic process|0008152","cellular metabolic process|0044237","cellular aromatic compound metabolic process|0006725";go_function="molecular_function|0003674","binding|0005488","catalytic activity|0003824","ion binding|0043167","metal ion binding|0046872","cation binding|0043169","transition metal ion binding|0046914","zinc ion binding|0008270","oxidoreductase activity|0016491","iron ion binding|0005506","ferrous iron binding|0008198","oxidoreductase activity, acting on single donors with incorporation of molecular oxygen|0016701";go_component="cellular_component|0005575","cellular anatomical entity|0110165","intracellular membrane-bounded organelle|0043231","organelle|0043226","intracellular organelle|0043229","membrane-bounded organelle|0043227","cytosol|0005829","nucleus|0005634"
JABGON010000008.1	AUGUSTUS	exon	101847	102041	.	-	.	ID=g816.t1.e1;Parent=g816.t1
JABGON010000008.1	AUGUSTUS	CDS	102143	102349	1	-	0	ID=g816.t1.c;Parent=g816.t1
JABGON010000008.1	AUGUSTUS	exon	102143	102349	.	-	.	ID=g816.t1.e2;Parent=g816.t1
JABGON010000008.1	AUGUSTUS	CDS	102413	102477	1	-	2	ID=g816.t1.c;Parent=g816.t1
JABGON010000008.1	AUGUSTUS	exon	102413	102477	.	-	.	ID=g816.t1.e3;Parent=g816.t1
JABGON010000008.1	AUGUSTUS	CDS	102533	102688	1	-	2	ID=g816.t1.c;Parent=g816.t1
JABGON010000008.1	AUGUSTUS	exon	102533	102688	.	-	.	ID=g816.t1.e4;Parent=g816.t1
JABGON010000008.1	AUGUSTUS	CDS	102765	103127	1	-	2	ID=g816.t1.c;Parent=g816.t1
JABGON010000008.1	AUGUSTUS	exon	102765	103127	.	-	.	ID=g816.t1.e5;Parent=g816.t1
JABGON010000008.1	AUGUSTUS	CDS	103199	103503	1	-	1	ID=g816.t1.c;Parent=g816.t1
JABGON010000008.1	AUGUSTUS	exon	103199	103503	.	-	.	ID=g816.t1.e6;Parent=g816.t1
JABGON010000008.1	AUGUSTUS	CDS	103647	103762	1	-	0	ID=g816.t1.c;Parent=g816.t1
JABGON010000008.1	AUGUSTUS	exon	103647	103762	.	-	.	ID=g816.t1.e7;Parent=g816.t1
JABGON010000008.1	AUGUSTUS	start_codon	103760	103762	.	-	0	ID=g816.t1.srt;Parent=g816.t1
JABGON010000008.1	GeneMark.hmm3	mRNA	101847	103229	.	-	.	ID=g816.t2;Parent=g816
JABGON010000008.1	GeneMark.hmm3	stop_codon	101847	101849	.	-	0	ID=g816.t2.stp;Parent=g816.t2
JABGON010000008.1	GeneMark.hmm3	CDS	101847	102041	.	-	0	ID=g816.t2.c;Parent=g816.t2; product="hypothetical protein"; go_process="biological_process|0008150","cellular process|0009987","metabolic process|0008152","cellular metabolic process|0044237","cellular aromatic compound metabolic process|0006725";go_function="molecular_function|0003674","binding|0005488","catalytic activity|0003824","ion binding|0043167","metal ion binding|0046872","cation binding|0043169","transition metal ion binding|0046914","zinc ion binding|0008270","oxidoreductase activity|0016491","iron ion binding|0005506","ferrous iron binding|0008198","oxidoreductase activity, acting on single donors with incorporation of molecular oxygen|0016701";go_component="cellular_component|0005575","cellular anatomical entity|0110165","intracellular membrane-bounded organelle|0043231","organelle|0043226","intracellular organelle|0043229","membrane-bounded organelle|0043227","cytosol|0005829","nucleus|0005634"
JABGON010000008.1	GeneMark.hmm3	exon	101847	102041	.	-	0	ID=g816.t2.e1;Parent=g816.t2
JABGON010000008.1	GeneMark.hmm3	mRNA	101847	103229	.	-	.	ID=g816.t2;Parent=g816
JABGON010000008.1	GeneMark.hmm3	CDS	102143	102349	.	-	0	ID=g816.t2.c;Parent=g816.t2; product="hypothetical protein"; go_process="biological_process|0008150","cellular process|0009987","metabolic process|0008152","cellular metabolic process|0044237","cellular aromatic compound metabolic process|0006725";go_function="molecular_function|0003674","binding|0005488","catalytic activity|0003824","ion binding|0043167","metal ion binding|0046872","cation binding|0043169","transition metal ion binding|0046914","zinc ion binding|0008270","oxidoreductase activity|0016491","iron ion binding|0005506","ferrous iron binding|0008198","oxidoreductase activity, acting on single donors with incorporation of molecular oxygen|0016701";go_component="cellular_component|0005575","cellular anatomical entity|0110165","intracellular membrane-bounded organelle|0043231","organelle|0043226","intracellular organelle|0043229","membrane-bounded organelle|0043227","cytosol|0005829","nucleus|0005634"
JABGON010000008.1	GeneMark.hmm3	exon	102143	102349	.	-	0	ID=g816.t2.e1;Parent=g816.t2
JABGON010000008.1	GeneMark.hmm3	CDS	102413	102477	.	-	2	ID=g816.t2.c;Parent=g816.t2
JABGON010000008.1	GeneMark.hmm3	exon	102413	102477	.	-	2	ID=g816.t2.e2;Parent=g816.t2
JABGON010000008.1	GeneMark.hmm3	CDS	102533	102688	.	-	2	ID=g816.t2.c;Parent=g816.t2
JABGON010000008.1	GeneMark.hmm3	exon	102533	102688	.	-	2	ID=g816.t2.e3;Parent=g816.t2
JABGON010000008.1	GeneMark.hmm3	CDS	102765	103127	.	-	2	ID=g816.t2.c;Parent=g816.t2
JABGON010000008.1	GeneMark.hmm3	exon	102765	103127	.	-	2	ID=g816.t2.e4;Parent=g816.t2
JABGON010000008.1	GeneMark.hmm3	CDS	103199	103229	.	-	0	ID=g816.t2.c;Parent=g816.t2
JABGON010000008.1	GeneMark.hmm3	exon	103199	103229	.	-	0	ID=g816.t2.e5;Parent=g816.t2
JABGON010000008.1	GeneMark.hmm3	start_codon	103227	103229	.	-	0	ID=g816.t2.srt;Parent=g816.t2
JABGON010000008.1	AUGUSTUS	gene	104075	110006	.	+	.	ID=g817
JABGON010000008.1	AUGUSTUS	mRNA	104075	110006	1	+	.	ID=g817.t1;Parent=g817
JABGON010000008.1	AUGUSTUS	start_codon	104075	104077	.	+	0	ID=g817.t1.srt;Parent=g817.t1
JABGON010000008.1	AUGUSTUS	CDS	104075	104190	1	+	0	ID=g817.t1.c;Parent=g817.t1; product="hypothetical protein"; go_process="biological_process|0008150","localization|0051179","establishment of localization|0051234","transport|0006810","transmembrane transport|0055085","monoatomic ion transport|0006811","cellular process|0009987","organic substance transport|0071702","response to stimulus|0050896","biological regulation|0065007","monoatomic anion transport|0006820","regulation of biological process|0050789","organic anion transport|0015711","response to chemical|0042221","carboxylic acid transport|0046942","organic acid transport|0015849","regulation of biological quality|0065008","lipid transport|0006869","regulation of cellular process|0050794","metabolic process|0008152","nitrogen compound transport|0071705","cellular metabolic process|0044237","monocarboxylic acid transport|0015718","organic substance metabolic process|0071704","xenobiotic transport|0042908";go_function="molecular_function|0003674","binding|0005488","heterocyclic compound binding|1901363","organic cyclic compound binding|0097159","ion binding|0043167","transporter activity|0005215","small molecule binding|0036094","carbohydrate derivative binding|0097367","nucleotide binding|0000166","nucleoside phosphate binding|1901265","anion binding|0043168","transmembrane transporter activity|0022857","obsolete drug binding|0008144","active transmembrane transporter activity|0022804","adenyl nucleotide binding|0030554","purine nucleotide binding|0017076","adenyl ribonucleotide binding|0032559","purine ribonucleotide binding|0032555","purine ribonucleoside triphosphate binding|0035639","ATP binding|0005524","ribonucleotide binding|0032553","primary active transmembrane transporter activity|0015399","ATPase-coupled transmembrane transporter activity|0042626","monoatomic ion transmembrane transporter activity|0015075","inorganic molecular entity transmembrane transporter activity|0015318","monoatomic anion transmembrane transporter activity|0008509","organic anion transmembrane transporter activity|0008514","carboxylic acid transmembrane transporter activity|0046943","organic acid transmembrane transporter activity|0005342","active monoatomic ion transmembrane transporter activity|0022853","ATPase-coupled ion transmembrane transporter activity|0042625","protein binding|0005515","sulfur compound transmembrane transporter activity|1901682","xenobiotic transmembrane transporter activity|0042910","ABC-type transporter activity|0140359","peptide transmembrane transporter activity|1904680","amide transmembrane transporter activity|0042887","lipid transporter activity|0005319";go_component="cellular_component|0005575","cellular anatomical entity|0110165","membrane|0016020","obsolete intrinsic component of membrane|0031224","membrane|0016021","organelle|0043226","membrane-bounded organelle|0043227","intracellular organelle|0043229","intracellular membrane-bounded organelle|0043231"
JABGON010000008.1	AUGUSTUS	exon	104075	104190	.	+	.	ID=g817.t1.e1;Parent=g817.t1
JABGON010000008.1	AUGUSTUS	CDS	104253	104733	1	+	1	ID=g817.t1.c;Parent=g817.t1
JABGON010000008.1	AUGUSTUS	exon	104253	104733	.	+	.	ID=g817.t1.e2;Parent=g817.t1
JABGON010000008.1	AUGUSTUS	CDS	104789	105693	1	+	0	ID=g817.t1.c;Parent=g817.t1
JABGON010000008.1	AUGUSTUS	exon	104789	105693	.	+	.	ID=g817.t1.e3;Parent=g817.t1
JABGON010000008.1	AUGUSTUS	CDS	105755	106419	1	+	1	ID=g817.t1.c;Parent=g817.t1
JABGON010000008.1	AUGUSTUS	exon	105755	106419	.	+	.	ID=g817.t1.e4;Parent=g817.t1
JABGON010000008.1	AUGUSTUS	CDS	106477	106566	1	+	2	ID=g817.t1.c;Parent=g817.t1
JABGON010000008.1	AUGUSTUS	exon	106477	106566	.	+	.	ID=g817.t1.e5;Parent=g817.t1
JABGON010000008.1	AUGUSTUS	CDS	106625	106873	1	+	2	ID=g817.t1.c;Parent=g817.t1
JABGON010000008.1	AUGUSTUS	exon	106625	106873	.	+	.	ID=g817.t1.e6;Parent=g817.t1
JABGON010000008.1	AUGUSTUS	CDS	106933	107802	1	+	2	ID=g817.t1.c;Parent=g817.t1
JABGON010000008.1	AUGUSTUS	exon	106933	107802	.	+	.	ID=g817.t1.e7;Parent=g817.t1
JABGON010000008.1	AUGUSTUS	CDS	107856	108452	1	+	2	ID=g817.t1.c;Parent=g817.t1
JABGON010000008.1	AUGUSTUS	exon	107856	108452	.	+	.	ID=g817.t1.e8;Parent=g817.t1
JABGON010000008.1	AUGUSTUS	CDS	108510	108875	1	+	2	ID=g817.t1.c;Parent=g817.t1
JABGON010000008.1	AUGUSTUS	exon	108510	108875	.	+	.	ID=g817.t1.e9;Parent=g817.t1
JABGON010000008.1	AUGUSTUS	CDS	108934	109293	1	+	2	ID=g817.t1.c;Parent=g817.t1
JABGON010000008.1	AUGUSTUS	exon	108934	109293	.	+	.	ID=g817.t1.e10;Parent=g817.t1
JABGON010000008.1	AUGUSTUS	CDS	109352	109753	1	+	2	ID=g817.t1.c;Parent=g817.t1
JABGON010000008.1	AUGUSTUS	exon	109352	109753	.	+	.	ID=g817.t1.e11;Parent=g817.t1
JABGON010000008.1	AUGUSTUS	CDS	109813	110006	1	+	2	ID=g817.t1.c;Parent=g817.t1
JABGON010000008.1	AUGUSTUS	exon	109813	110006	.	+	.	ID=g817.t1.e12;Parent=g817.t1
JABGON010000008.1	AUGUSTUS	stop_codon	110004	110006	.	+	0	ID=g817.t1.stp;Parent=g817.t1
JABGON010000008.1	AUGUSTUS	gene	110308	111633	.	+	.	ID=g818
JABGON010000008.1	AUGUSTUS	mRNA	110308	111633	1	+	.	ID=g818.t1;Parent=g818
JABGON010000008.1	AUGUSTUS	start_codon	110308	110310	.	+	0	ID=g818.t1.srt;Parent=g818.t1
JABGON010000008.1	AUGUSTUS	CDS	110308	110704	1	+	0	ID=g818.t1.c;Parent=g818.t1; product="hypothetical protein"; go_function="molecular_function|0003674","binding|0005488","monoatomic cation channel activity|0005261","protein binding|0005515","signaling receptor regulator activity|0030545","inorganic cation transmembrane transporter activity|0022890","signaling receptor activator activity|0030546","monoatomic ion channel activity|0005216","receptor ligand activity|0048018","monoatomic cation transmembrane transporter activity|0008324","molecular function regulator activity|0098772","passive transmembrane transporter activity|0022803","signaling receptor binding|0005102","channel activity|0015267","monoatomic ion transmembrane transporter activity|0015075";go_component="cellular_component|0005575","cellular anatomical entity|0110165"
JABGON010000008.1	AUGUSTUS	exon	110308	110704	.	+	.	ID=g818.t1.e1;Parent=g818.t1
JABGON010000008.1	AUGUSTUS	CDS	110764	110854	1	+	2	ID=g818.t1.c;Parent=g818.t1
JABGON010000008.1	AUGUSTUS	exon	110764	110854	.	+	.	ID=g818.t1.e2;Parent=g818.t1
JABGON010000008.1	AUGUSTUS	CDS	110914	111337	1	+	1	ID=g818.t1.c;Parent=g818.t1
JABGON010000008.1	AUGUSTUS	exon	110914	111337	.	+	.	ID=g818.t1.e3;Parent=g818.t1
JABGON010000008.1	AUGUSTUS	CDS	111400	111633	1	+	0	ID=g818.t1.c;Parent=g818.t1
JABGON010000008.1	AUGUSTUS	exon	111400	111633	.	+	.	ID=g818.t1.e4;Parent=g818.t1
JABGON010000008.1	AUGUSTUS	stop_codon	111631	111633	.	+	0	ID=g818.t1.stp;Parent=g818.t1
JABGON010000008.1	AUGUSTUS	gene	112838	113774	.	-	.	ID=g819
JABGON010000008.1	AUGUSTUS	mRNA	112838	113774	1	-	.	ID=g819.t1;Parent=g819
JABGON010000008.1	AUGUSTUS	stop_codon	112838	112840	.	-	0	ID=g819.t1.stp;Parent=g819.t1
JABGON010000008.1	AUGUSTUS	CDS	112838	113037	1	-	2	ID=g819.t1.c;Parent=g819.t1; product="Small COPII coat GTPase SAR1"; Dbxref=UniProtKB/TrEMBL:A0A2T0A9B5; go_component="cellular_component|0005575"
JABGON010000008.1	AUGUSTUS	exon	112838	113037	.	-	.	ID=g819.t1.e1;Parent=g819.t1
JABGON010000008.1	AUGUSTUS	CDS	113099	113774	1	-	0	ID=g819.t1.c;Parent=g819.t1
JABGON010000008.1	AUGUSTUS	exon	113099	113774	.	-	.	ID=g819.t1.e2;Parent=g819.t1
JABGON010000008.1	AUGUSTUS	start_codon	113772	113774	.	-	0	ID=g819.t1.srt;Parent=g819.t1
JABGON010000008.1	AUGUSTUS	gene	114509	116565	.	+	.	ID=g820
JABGON010000008.1	AUGUSTUS	mRNA	114509	116565	1	+	.	ID=g820.t1;Parent=g820
JABGON010000008.1	AUGUSTUS	start_codon	114509	114511	.	+	0	ID=g820.t1.srt;Parent=g820.t1
JABGON010000008.1	AUGUSTUS	CDS	114509	114750	1	+	0	ID=g820.t1.c;Parent=g820.t1; product="hypothetical protein"; Dbxref=UniProtKB/TrEMBL:A0A2T0A9L1; go_function="molecular_function|0003674","binding|0005488";go_component="cellular_component|0005575"
JABGON010000008.1	AUGUSTUS	exon	114509	114750	.	+	.	ID=g820.t1.e1;Parent=g820.t1
JABGON010000008.1	AUGUSTUS	CDS	114813	115078	1	+	1	ID=g820.t1.c;Parent=g820.t1
JABGON010000008.1	AUGUSTUS	exon	114813	115078	.	+	.	ID=g820.t1.e2;Parent=g820.t1
JABGON010000008.1	AUGUSTUS	CDS	115142	116565	1	+	2	ID=g820.t1.c;Parent=g820.t1
JABGON010000008.1	AUGUSTUS	exon	115142	116565	.	+	.	ID=g820.t1.e3;Parent=g820.t1
JABGON010000008.1	AUGUSTUS	stop_codon	116563	116565	.	+	0	ID=g820.t1.stp;Parent=g820.t1
JABGON010000008.1	AUGUSTUS	gene	117302	117921	.	+	.	ID=g821
JABGON010000008.1	AUGUSTUS	mRNA	117302	117921	1	+	.	ID=g821.t1;Parent=g821
JABGON010000008.1	AUGUSTUS	start_codon	117302	117304	.	+	0	ID=g821.t1.srt;Parent=g821.t1
JABGON010000008.1	AUGUSTUS	CDS	117302	117551	1	+	0	ID=g821.t1.c;Parent=g821.t1; product="hypothetical protein"; go_function="molecular_function|0003674","signaling receptor activator activity|0030546","receptor ligand activity|0048018","signaling receptor regulator activity|0030545","signaling receptor binding|0005102";go_component="cellular_component|0005575","cellular anatomical entity|0110165"
JABGON010000008.1	AUGUSTUS	exon	117302	117551	.	+	.	ID=g821.t1.e1;Parent=g821.t1
JABGON010000008.1	AUGUSTUS	CDS	117609	117806	1	+	2	ID=g821.t1.c;Parent=g821.t1
JABGON010000008.1	AUGUSTUS	exon	117609	117806	.	+	.	ID=g821.t1.e2;Parent=g821.t1
JABGON010000008.1	AUGUSTUS	CDS	117893	117921	1	+	2	ID=g821.t1.c;Parent=g821.t1
JABGON010000008.1	AUGUSTUS	exon	117893	117921	.	+	.	ID=g821.t1.e3;Parent=g821.t1
JABGON010000008.1	AUGUSTUS	stop_codon	117919	117921	.	+	0	ID=g821.t1.stp;Parent=g821.t1
JABGON010000008.1	AUGUSTUS	gene	119820	121513	.	-	.	ID=g822
JABGON010000008.1	AUGUSTUS	mRNA	119820	121513	1	-	.	ID=g822.t1;Parent=g822
JABGON010000008.1	AUGUSTUS	stop_codon	119820	119822	.	-	0	ID=g822.t1.stp;Parent=g822.t1
JABGON010000008.1	AUGUSTUS	CDS	119820	119906	1	-	0	ID=g822.t1.c;Parent=g822.t1; product="3'-5' exonuclease domain-containing protein"; Dbxref=UniProtKB/TrEMBL:A0A2T0A9C9; go_process="biological_process|0008150","cellular process|0009987","metabolic process|0008152","cellular metabolic process|0044237","organic substance metabolic process|0071704","small molecule metabolic process|0044281","nitrogen compound metabolic process|0006807","carboxylic acid metabolic process|0019752","organic acid metabolic process|0006082","oxoacid metabolic process|0043436","primary metabolic process|0044238","organonitrogen compound metabolic process|1901564","cellular nitrogen compound metabolic process|0034641","amino acid metabolic process|0006520","alpha-amino acid metabolic process|1901605","dicarboxylic acid metabolic process|0043648","glutamine family amino acid metabolic process|0009064","monocarboxylic acid metabolic process|0032787","amide metabolic process|0043603","aspartate family amino acid metabolic process|0009066","glutamine metabolic process|0006541";go_function="molecular_function|0003674","catalytic activity|0003824","hydrolase activity|0016787","hydrolase activity, acting on carbon-nitrogen (but not peptide) bonds, in linear amides|0016811","hydrolase activity, acting on carbon-nitrogen (but not peptide) bonds|0016810","binding|0005488","protein binding|0005515";go_component="cellular_component|0005575","cellular anatomical entity|0110165","membrane-bounded organelle|0043227","intracellular membrane-bounded organelle|0043231","organelle|0043226","intracellular organelle|0043229","cytosol|0005829"
JABGON010000008.1	AUGUSTUS	exon	119820	119906	.	-	.	ID=g822.t1.e1;Parent=g822.t1
JABGON010000008.1	AUGUSTUS	CDS	119970	120023	1	-	0	ID=g822.t1.c;Parent=g822.t1
JABGON010000008.1	AUGUSTUS	exon	119970	120023	.	-	.	ID=g822.t1.e2;Parent=g822.t1
JABGON010000008.1	AUGUSTUS	CDS	120084	120200	1	-	0	ID=g822.t1.c;Parent=g822.t1
JABGON010000008.1	AUGUSTUS	exon	120084	120200	.	-	.	ID=g822.t1.e3;Parent=g822.t1
JABGON010000008.1	AUGUSTUS	CDS	120265	120455	1	-	2	ID=g822.t1.c;Parent=g822.t1
JABGON010000008.1	AUGUSTUS	exon	120265	120455	.	-	.	ID=g822.t1.e4;Parent=g822.t1
JABGON010000008.1	AUGUSTUS	CDS	120512	120594	1	-	1	ID=g822.t1.c;Parent=g822.t1
JABGON010000008.1	AUGUSTUS	exon	120512	120594	.	-	.	ID=g822.t1.e5;Parent=g822.t1
JABGON010000008.1	AUGUSTUS	CDS	120722	121074	1	-	0	ID=g822.t1.c;Parent=g822.t1
JABGON010000008.1	AUGUSTUS	exon	120722	121074	.	-	.	ID=g822.t1.e6;Parent=g822.t1
JABGON010000008.1	AUGUSTUS	CDS	121145	121162	1	-	0	ID=g822.t1.c;Parent=g822.t1
JABGON010000008.1	AUGUSTUS	exon	121145	121162	.	-	.	ID=g822.t1.e7;Parent=g822.t1
JABGON010000008.1	AUGUSTUS	CDS	121331	121513	1	-	0	ID=g822.t1.c;Parent=g822.t1
JABGON010000008.1	AUGUSTUS	exon	121331	121513	.	-	.	ID=g822.t1.e8;Parent=g822.t1
JABGON010000008.1	AUGUSTUS	start_codon	121511	121513	.	-	0	ID=g822.t1.srt;Parent=g822.t1
JABGON010000008.1	AUGUSTUS	gene	121897	122801	.	-	.	ID=g823
JABGON010000008.1	AUGUSTUS	mRNA	121897	122801	1	-	.	ID=g823.t1;Parent=g823
JABGON010000008.1	AUGUSTUS	stop_codon	121897	121899	.	-	0	ID=g823.t1.stp;Parent=g823.t1
JABGON010000008.1	AUGUSTUS	CDS	121897	121913	1	-	2	ID=g823.t1.c;Parent=g823.t1; product="hypothetical protein"; go_function="molecular_function|0003674","binding|0005488","protein binding|0005515";go_component="cellular_component|0005575","cellular anatomical entity|0110165"
JABGON010000008.1	AUGUSTUS	exon	121897	121913	.	-	.	ID=g823.t1.e1;Parent=g823.t1
JABGON010000008.1	AUGUSTUS	CDS	121968	122246	1	-	2	ID=g823.t1.c;Parent=g823.t1
JABGON010000008.1	AUGUSTUS	exon	121968	122246	.	-	.	ID=g823.t1.e2;Parent=g823.t1
JABGON010000008.1	AUGUSTUS	CDS	122306	122413	1	-	2	ID=g823.t1.c;Parent=g823.t1
JABGON010000008.1	AUGUSTUS	exon	122306	122413	.	-	.	ID=g823.t1.e3;Parent=g823.t1
JABGON010000008.1	AUGUSTUS	CDS	122470	122695	1	-	0	ID=g823.t1.c;Parent=g823.t1
JABGON010000008.1	AUGUSTUS	exon	122470	122695	.	-	.	ID=g823.t1.e4;Parent=g823.t1
JABGON010000008.1	AUGUSTUS	CDS	122760	122801	1	-	0	ID=g823.t1.c;Parent=g823.t1
JABGON010000008.1	AUGUSTUS	exon	122760	122801	.	-	.	ID=g823.t1.e5;Parent=g823.t1
JABGON010000008.1	AUGUSTUS	start_codon	122799	122801	.	-	0	ID=g823.t1.srt;Parent=g823.t1
JABGON010000008.1	AUGUSTUS	gene	123262	129559	.	+	.	ID=g824
JABGON010000008.1	AUGUSTUS	mRNA	123262	129559	1	+	.	ID=g824.t1;Parent=g824
JABGON010000008.1	AUGUSTUS	start_codon	123262	123264	.	+	0	ID=g824.t1.srt;Parent=g824.t1
JABGON010000008.1	AUGUSTUS	CDS	123262	124951	1	+	0	ID=g824.t1.c;Parent=g824.t1; product="Glycosyl transferase CAP10 domain-containing protein"; Dbxref=UniProtKB/TrEMBL:A0A2T0A9D0; go_process="biological_process|0008150","cellular process|0009987","biological regulation|0065007","regulation of biological process|0050789","regulation of cellular process|0050794","metabolic process|0008152","cellular metabolic process|0044237","organic substance metabolic process|0071704","primary metabolic process|0044238","macromolecule metabolic process|0043170","nitrogen compound metabolic process|0006807","cellular macromolecule metabolic process|0044260","organonitrogen compound metabolic process|1901564","macromolecule modification|0043412","protein modification process|0036211","protein modification process|0006464","protein metabolic process|0019538","protein metabolic process|0044267","protein modification by small protein conjugation|0032446","catabolic process|0009056","protein modification by small protein conjugation or removal|0070647","organic substance catabolic process|1901575","protein ubiquitination|0016567","cellular catabolic process|0044248","macromolecule catabolic process|0009057","proteolysis|0006508","organonitrogen compound catabolic process|1901565","cellular macromolecule catabolic process|0044265","protein catabolic process|0030163","proteasome-mediated ubiquitin-dependent protein catabolic process|0043161","proteasomal protein catabolic process|0010498","proteolysis involved in protein catabolic process|0051603","modification-dependent protein catabolic process|0019941","modification-dependent macromolecule catabolic process|0043632","ubiquitin-dependent protein catabolic process|0006511","response to stimulus|0050896","cellular response to stimulus|0051716","negative regulation of biological process|0048519","response to chemical|0042221","negative regulation of cellular process|0048523","regulation of signaling|0023051","regulation of cell communication|0010646","cellular response to chemical stimulus|0070887","regulation of signal transduction|0009966","regulation of response to stimulus|0048583","negative regulation of cell communication|0010648","negative regulation of signaling|0023057","negative regulation of response to stimulus|0048585","negative regulation of signal transduction|0009968","regulation of metabolic process|0019222","regulation of cellular metabolic process|0031323","regulation of primary metabolic process|0080090","regulation of macromolecule metabolic process|0060255","regulation of nitrogen compound metabolic process|0051171","regulation of cellular biosynthetic process|0031326","regulation of biosynthetic process|0009889","regulation of gene expression|0010468","regulation of cellular macromolecule biosynthetic process|2000112","regulation of macromolecule biosynthetic process|0010556","regulation of nucleobase-containing compound metabolic process|0019219","regulation of RNA metabolic process|0051252","regulation of RNA biosynthetic process|2001141","regulation of nucleic acid-templated transcription|1903506","regulation of DNA-templated transcription|0006355","regulation of transcription by RNA polymerase II|0006357","response to organic substance|0010033","response to endogenous stimulus|0009719","response to oxygen-containing compound|1901700","regulation of intracellular signal transduction|1902531","cellular response to oxygen-containing compound|1901701","response to acid chemical|0001101","cellular response to organic substance|0071310","response to nitrogen compound|1901698","cellular response to acid chemical|0071229","regulation of TOR signaling|0032006","cellular response to endogenous stimulus|0071495","response to organonitrogen compound|0010243","response to amino acid|0043200","negative regulation of intracellular signal transduction|1902532","cellular response to nitrogen compound|1901699","cellular response to organonitrogen compound|0071417","cellular response to amino acid stimulus|0071230","negative regulation of TOR signaling|0032007","response to stress|0006950","response to abiotic stimulus|0009628","cellular response to stress|0033554";go_function="molecular_function|0003674","binding|0005488","catalytic activity|0003824","ion binding|0043167","metal ion binding|0046872","cation binding|0043169","transferase activity|0016740","transition metal ion binding|0046914","catalytic activity, acting on a protein|0140096","zinc ion binding|0008270","ubiquitin-like protein transferase activity|0019787","ubiquitin-protein transferase activity|0004842","ubiquitin-like protein ligase activity|0061659","ubiquitin protein ligase activity|0061630","small molecule binding|0036094","anion binding|0043168","carboxylic acid binding|0031406","organic acid binding|0043177","amino acid binding|0016597";go_component="cellular_component|0005575","cellular anatomical entity|0110165","protein-containing complex|0032991","cytoplasm|0005737","catalytic complex|1902494","transferase complex|1990234","intracellular membrane-bounded organelle|0043231","membrane-bounded organelle|0043227","intracellular organelle|0043229","organelle|0043226","nucleus|0005634","ubiquitin ligase complex|0000151","cytosol|0005829"
JABGON010000008.1	AUGUSTUS	exon	123262	124951	.	+	.	ID=g824.t1.e1;Parent=g824.t1
JABGON010000008.1	AUGUSTUS	CDS	125007	125939	1	+	2	ID=g824.t1.c;Parent=g824.t1
JABGON010000008.1	AUGUSTUS	exon	125007	125939	.	+	.	ID=g824.t1.e2;Parent=g824.t1
JABGON010000008.1	AUGUSTUS	CDS	125995	129169	1	+	2	ID=g824.t1.c;Parent=g824.t1
JABGON010000008.1	AUGUSTUS	exon	125995	129169	.	+	.	ID=g824.t1.e3;Parent=g824.t1
JABGON010000008.1	AUGUSTUS	CDS	129228	129356	1	+	1	ID=g824.t1.c;Parent=g824.t1
JABGON010000008.1	AUGUSTUS	exon	129228	129356	.	+	.	ID=g824.t1.e4;Parent=g824.t1
JABGON010000008.1	AUGUSTUS	CDS	129415	129559	1	+	1	ID=g824.t1.c;Parent=g824.t1
JABGON010000008.1	AUGUSTUS	exon	129415	129559	.	+	.	ID=g824.t1.e5;Parent=g824.t1
JABGON010000008.1	AUGUSTUS	stop_codon	129557	129559	.	+	0	ID=g824.t1.stp;Parent=g824.t1
JABGON010000008.1	AUGUSTUS	gene	129671	133696	.	-	.	ID=g825
JABGON010000008.1	AUGUSTUS	mRNA	129671	133696	1	-	.	ID=g825.t1;Parent=g825
JABGON010000008.1	AUGUSTUS	stop_codon	129671	129673	.	-	0	ID=g825.t1.stp;Parent=g825.t1
JABGON010000008.1	AUGUSTUS	CDS	129671	129995	1	-	1	ID=g825.t1.c;Parent=g825.t1; product="Translation protein SH3-like domain-containing protein"; Dbxref=UniProtKB/TrEMBL:A0A2T0A9B4; go_process="biological_process|0008150","localization|0051179","establishment of localization|0051234","inorganic anion transport|0015698","transport|0006810","monoatomic ion transport|0006811","monoatomic anion transport|0006820","chloride transport|0006821","biological regulation|0065007","cellular process|0009987","regulation of biological process|0050789","transmembrane transport|0055085","monoatomic ion transmembrane transport|0034220","regulation of biological quality|0065008","cellular component organization or biogenesis|0071840","cellular component organization|0016043","multicellular organismal process|0032501";go_function="molecular_function|0003674","transporter activity|0005215","transmembrane transporter activity|0022857","monoatomic ion transmembrane transporter activity|0015075","inorganic molecular entity transmembrane transporter activity|0015318","passive transmembrane transporter activity|0022803","channel activity|0015267","monoatomic ion channel activity|0005216","monoatomic anion transmembrane transporter activity|0008509","monoatomic anion channel activity|0005253","inorganic anion transmembrane transporter activity|0015103","gated channel activity|0022836","chloride channel activity|0005254","voltage-gated monoatomic ion channel activity|0005244","voltage-gated channel activity|0022832","chloride transmembrane transporter activity|0015108","voltage-gated monoatomic anion channel activity|0008308","binding|0005488","active transmembrane transporter activity|0022804","secondary active transmembrane transporter activity|0015291","antiporter activity|0015297","ion binding|0043167","organic cyclic compound binding|0097159","heterocyclic compound binding|1901363","carbohydrate derivative binding|0097367","anion binding|0043168","monoatomic cation transmembrane transporter activity|0008324","inorganic cation transmembrane transporter activity|0022890","inorganic cation transmembrane transporter activity|0015077","proton transmembrane transporter activity|0015078","active monoatomic ion transmembrane transporter activity|0022853","obsolete solute:proton antiporter activity|0015299","obsolete solute:monoatomic cation antiporter activity|0015298","small molecule binding|0036094","nucleoside phosphate binding|1901265","nucleotide binding|0000166","obsolete drug binding|0008144","purine nucleotide binding|0017076","purine ribonucleotide binding|0032555","adenyl nucleotide binding|0030554","adenyl ribonucleotide binding|0032559","ribonucleotide binding|0032553","purine ribonucleoside triphosphate binding|0035639","ATP binding|0005524","protein binding|0005515","identical protein binding|0042802";go_component="cellular anatomical entity|0110165","cellular_component|0005575","organelle|0043226","intracellular organelle|0043229","intracellular membrane-bounded organelle|0043231","membrane-bounded organelle|0043227","membrane|0016020","obsolete intrinsic component of membrane|0031224","membrane|0016021","vesicle|0031982","organelle membrane|0031090","obsolete intrinsic component of plasma membrane|0031226","cytoplasmic vesicle|0031410","intracellular vesicle|0097708","bounding membrane of organelle|0098588","plasma membrane|0005887","membrane|0098805","Golgi apparatus|0005794","endosome|0005768","endosome membrane|0010008","early endosome|0005769","plasma membrane|0005886"
JABGON010000008.1	AUGUSTUS	exon	129671	129995	.	-	.	ID=g825.t1.e1;Parent=g825.t1
JABGON010000008.1	AUGUSTUS	CDS	130053	130117	1	-	0	ID=g825.t1.c;Parent=g825.t1
JABGON010000008.1	AUGUSTUS	exon	130053	130117	.	-	.	ID=g825.t1.e2;Parent=g825.t1
JABGON010000008.1	AUGUSTUS	CDS	130175	130356	1	-	2	ID=g825.t1.c;Parent=g825.t1
JABGON010000008.1	AUGUSTUS	exon	130175	130356	.	-	.	ID=g825.t1.e3;Parent=g825.t1
JABGON010000008.1	AUGUSTUS	CDS	130414	130521	1	-	2	ID=g825.t1.c;Parent=g825.t1
JABGON010000008.1	AUGUSTUS	exon	130414	130521	.	-	.	ID=g825.t1.e4;Parent=g825.t1
JABGON010000008.1	AUGUSTUS	CDS	130576	130641	1	-	2	ID=g825.t1.c;Parent=g825.t1
JABGON010000008.1	AUGUSTUS	exon	130576	130641	.	-	.	ID=g825.t1.e5;Parent=g825.t1
JABGON010000008.1	AUGUSTUS	CDS	130712	130835	1	-	0	ID=g825.t1.c;Parent=g825.t1
JABGON010000008.1	AUGUSTUS	exon	130712	130835	.	-	.	ID=g825.t1.e6;Parent=g825.t1
JABGON010000008.1	AUGUSTUS	CDS	130899	130980	1	-	1	ID=g825.t1.c;Parent=g825.t1
JABGON010000008.1	AUGUSTUS	exon	130899	130980	.	-	.	ID=g825.t1.e7;Parent=g825.t1
JABGON010000008.1	AUGUSTUS	CDS	131037	131135	1	-	1	ID=g825.t1.c;Parent=g825.t1
JABGON010000008.1	AUGUSTUS	exon	131037	131135	.	-	.	ID=g825.t1.e8;Parent=g825.t1
JABGON010000008.1	AUGUSTUS	CDS	131226	131399	1	-	1	ID=g825.t1.c;Parent=g825.t1
JABGON010000008.1	AUGUSTUS	exon	131226	131399	.	-	.	ID=g825.t1.e9;Parent=g825.t1
JABGON010000008.1	AUGUSTUS	CDS	131480	131697	1	-	0	ID=g825.t1.c;Parent=g825.t1
JABGON010000008.1	AUGUSTUS	exon	131480	131697	.	-	.	ID=g825.t1.e10;Parent=g825.t1
JABGON010000008.1	AUGUSTUS	CDS	131765	131872	1	-	0	ID=g825.t1.c;Parent=g825.t1
JABGON010000008.1	AUGUSTUS	exon	131765	131872	.	-	.	ID=g825.t1.e11;Parent=g825.t1
JABGON010000008.1	AUGUSTUS	CDS	131948	132025	1	-	0	ID=g825.t1.c;Parent=g825.t1
JABGON010000008.1	AUGUSTUS	exon	131948	132025	.	-	.	ID=g825.t1.e12;Parent=g825.t1
JABGON010000008.1	AUGUSTUS	CDS	132083	132174	1	-	2	ID=g825.t1.c;Parent=g825.t1
JABGON010000008.1	AUGUSTUS	exon	132083	132174	.	-	.	ID=g825.t1.e13;Parent=g825.t1
JABGON010000008.1	AUGUSTUS	CDS	132299	132413	1	-	0	ID=g825.t1.c;Parent=g825.t1
JABGON010000008.1	AUGUSTUS	exon	132299	132413	.	-	.	ID=g825.t1.e14;Parent=g825.t1
JABGON010000008.1	AUGUSTUS	CDS	132494	132646	1	-	0	ID=g825.t1.c;Parent=g825.t1
JABGON010000008.1	AUGUSTUS	exon	132494	132646	.	-	.	ID=g825.t1.e15;Parent=g825.t1
JABGON010000008.1	AUGUSTUS	CDS	132746	132945	1	-	2	ID=g825.t1.c;Parent=g825.t1
JABGON010000008.1	AUGUSTUS	exon	132746	132945	.	-	.	ID=g825.t1.e16;Parent=g825.t1
JABGON010000008.1	AUGUSTUS	CDS	133058	133222	1	-	2	ID=g825.t1.c;Parent=g825.t1
JABGON010000008.1	AUGUSTUS	exon	133058	133222	.	-	.	ID=g825.t1.e17;Parent=g825.t1
JABGON010000008.1	AUGUSTUS	CDS	133327	133696	1	-	0	ID=g825.t1.c;Parent=g825.t1
JABGON010000008.1	AUGUSTUS	exon	133327	133696	.	-	.	ID=g825.t1.e18;Parent=g825.t1
JABGON010000008.1	AUGUSTUS	start_codon	133694	133696	.	-	0	ID=g825.t1.srt;Parent=g825.t1
JABGON010000008.1	AUGUSTUS	gene	134182	137515	.	-	.	ID=g826
JABGON010000008.1	AUGUSTUS	mRNA	134182	137515	1	-	.	ID=g826.t1;Parent=g826
JABGON010000008.1	AUGUSTUS	stop_codon	134182	134184	.	-	0	ID=g826.t1.stp;Parent=g826.t1
JABGON010000008.1	AUGUSTUS	CDS	134182	134444	1	-	2	ID=g826.t1.c;Parent=g826.t1; product="Putative Proteophosphoglycan ppg3"; Dbxref=UniProtKB/TrEMBL:A0A2T0A9A5; go_process="biological_process|0008150","biological regulation|0065007","regulation of catalytic activity|0050790","regulation of molecular function|0065009","localization|0051179","establishment of localization|0051234","regulation of hydrolase activity|0051336","positive regulation of catalytic activity|0043085","transport|0006810","positive regulation of molecular function|0044093","positive regulation of hydrolase activity|0051345","organic substance transport|0071702","cellular localization|0051641","macromolecule localization|0033036","protein localization|0008104","nitrogen compound transport|0071705","establishment of protein localization|0045184","positive regulation of GTPase activity|0043547","intracellular transport|0046907","regulation of GTPase activity|0043087","amide transport|0042886","peptide transport|0015833","protein transport|0015031","intracellular protein transport|0006886","activation of GTPase activity|0090630","regulation of biological process|0050789","cellular process|0009987","vesicle-mediated transport|0016192","regulation of cellular process|0050794","regulation of localization|0032879";go_function="molecular_function|0003674","molecular function regulator activity|0098772","enzyme regulator activity|0030234","nucleoside-triphosphatase regulator activity|0060589","enzyme activator activity|0008047","GTPase regulator activity|0030695","GTPase activator activity|0005096","binding|0005488","protein binding|0005515","enzyme binding|0019899","GTPase binding|0051020","small GTPase binding|0031267";go_component="cellular anatomical entity|0110165","cellular_component|0005575","organelle|0043226","membrane-bounded organelle|0043227","intracellular organelle|0043229","cytosol|0005829","cytoplasm|0005737","intracellular membrane-bounded organelle|0043231","nucleus|0005634","membrane|0016020","vesicle|0031982"
JABGON010000008.1	AUGUSTUS	exon	134182	134444	.	-	.	ID=g826.t1.e1;Parent=g826.t1
JABGON010000008.1	AUGUSTUS	CDS	134529	134745	1	-	0	ID=g826.t1.c;Parent=g826.t1
JABGON010000008.1	AUGUSTUS	exon	134529	134745	.	-	.	ID=g826.t1.e2;Parent=g826.t1
JABGON010000008.1	AUGUSTUS	CDS	134811	134909	1	-	0	ID=g826.t1.c;Parent=g826.t1
JABGON010000008.1	AUGUSTUS	exon	134811	134909	.	-	.	ID=g826.t1.e3;Parent=g826.t1
JABGON010000008.1	AUGUSTUS	CDS	134993	135170	1	-	1	ID=g826.t1.c;Parent=g826.t1
JABGON010000008.1	AUGUSTUS	exon	134993	135170	.	-	.	ID=g826.t1.e4;Parent=g826.t1
JABGON010000008.1	AUGUSTUS	CDS	135256	135470	1	-	0	ID=g826.t1.c;Parent=g826.t1
JABGON010000008.1	AUGUSTUS	exon	135256	135470	.	-	.	ID=g826.t1.e5;Parent=g826.t1
JABGON010000008.1	AUGUSTUS	CDS	135526	135616	1	-	1	ID=g826.t1.c;Parent=g826.t1
JABGON010000008.1	AUGUSTUS	exon	135526	135616	.	-	.	ID=g826.t1.e6;Parent=g826.t1
JABGON010000008.1	AUGUSTUS	CDS	135696	135845	1	-	1	ID=g826.t1.c;Parent=g826.t1
JABGON010000008.1	AUGUSTUS	exon	135696	135845	.	-	.	ID=g826.t1.e7;Parent=g826.t1
JABGON010000008.1	AUGUSTUS	CDS	135902	135974	1	-	2	ID=g826.t1.c;Parent=g826.t1
JABGON010000008.1	AUGUSTUS	exon	135902	135974	.	-	.	ID=g826.t1.e8;Parent=g826.t1
JABGON010000008.1	AUGUSTUS	CDS	136066	137515	1	-	0	ID=g826.t1.c;Parent=g826.t1
JABGON010000008.1	AUGUSTUS	exon	136066	137515	.	-	.	ID=g826.t1.e9;Parent=g826.t1
JABGON010000008.1	AUGUSTUS	start_codon	137513	137515	.	-	0	ID=g826.t1.srt;Parent=g826.t1
JABGON010000008.1	GeneMark.hmm3	gene	137786	139183	.	+	.	ID=g827
JABGON010000008.1	GeneMark.hmm3	mRNA	137786	139183	.	+	.	ID=g827.t1;Parent=g827
JABGON010000008.1	GeneMark.hmm3	start_codon	137786	137788	.	+	0	ID=g827.t1.srt;Parent=g827.t1
JABGON010000008.1	GeneMark.hmm3	mRNA	137786	139183	.	+	.	ID=g827.t1;Parent=g827
JABGON010000008.1	GeneMark.hmm3	CDS	137786	139183	.	+	0	ID=g827.t1.c;Parent=g827.t1; product="Proteophosphoglycan ppg4"; Dbxref=UniProtKB/TrEMBL:M7X5V1,UniProtKB/TrEMBL:A0A2T0A9G3; go_component="cellular_component|0005575","cellular anatomical entity|0110165"
JABGON010000008.1	GeneMark.hmm3	exon	137786	139183	.	+	0	ID=g827.t1.e1;Parent=g827.t1
JABGON010000008.1	GeneMark.hmm3	stop_codon	139181	139183	.	+	0	ID=g827.t1.stp;Parent=g827.t1
JABGON010000008.1	AUGUSTUS	gene	140389	141271	.	+	.	ID=g828
JABGON010000008.1	AUGUSTUS	mRNA	140389	141271	1	+	.	ID=g828.t1;Parent=g828
JABGON010000008.1	AUGUSTUS	start_codon	140389	140391	.	+	0	ID=g828.t1.srt;Parent=g828.t1
JABGON010000008.1	AUGUSTUS	CDS	140389	140406	1	+	0	ID=g828.t1.c;Parent=g828.t1; product="hypothetical protein"; go_function="molecular_function|0003674";go_component="cellular_component|0005575"
JABGON010000008.1	AUGUSTUS	exon	140389	140406	.	+	.	ID=g828.t1.e1;Parent=g828.t1
JABGON010000008.1	AUGUSTUS	CDS	140462	140669	1	+	0	ID=g828.t1.c;Parent=g828.t1
JABGON010000008.1	AUGUSTUS	exon	140462	140669	.	+	.	ID=g828.t1.e2;Parent=g828.t1
JABGON010000008.1	AUGUSTUS	CDS	140729	140821	1	+	2	ID=g828.t1.c;Parent=g828.t1
JABGON010000008.1	AUGUSTUS	exon	140729	140821	.	+	.	ID=g828.t1.e3;Parent=g828.t1
JABGON010000008.1	AUGUSTUS	CDS	140894	141205	1	+	2	ID=g828.t1.c;Parent=g828.t1
JABGON010000008.1	AUGUSTUS	exon	140894	141205	.	+	.	ID=g828.t1.e4;Parent=g828.t1
JABGON010000008.1	AUGUSTUS	CDS	141258	141271	1	+	2	ID=g828.t1.c;Parent=g828.t1
JABGON010000008.1	AUGUSTUS	exon	141258	141271	.	+	.	ID=g828.t1.e5;Parent=g828.t1
JABGON010000008.1	AUGUSTUS	stop_codon	141269	141271	.	+	0	ID=g828.t1.stp;Parent=g828.t1
JABGON010000008.1	AUGUSTUS	mRNA	140389	141271	1	+	.	ID=g828.t2;Parent=g828
JABGON010000008.1	AUGUSTUS	start_codon	140389	140391	.	+	0	ID=g828.t2.srt;Parent=g828.t2
JABGON010000008.1	AUGUSTUS	CDS	140389	140406	1	+	0	ID=g828.t2.c;Parent=g828.t2; product="hypothetical protein"; go_function="molecular_function|0003674";go_component="cellular_component|0005575"
JABGON010000008.1	AUGUSTUS	exon	140389	140406	.	+	.	ID=g828.t2.e1;Parent=g828.t2
JABGON010000008.1	AUGUSTUS	CDS	140462	140681	1	+	0	ID=g828.t2.c;Parent=g828.t2
JABGON010000008.1	AUGUSTUS	exon	140462	140681	.	+	.	ID=g828.t2.e2;Parent=g828.t2
JABGON010000008.1	AUGUSTUS	CDS	140729	140821	1	+	2	ID=g828.t2.c;Parent=g828.t2
JABGON010000008.1	AUGUSTUS	exon	140729	140821	.	+	.	ID=g828.t2.e3;Parent=g828.t2
JABGON010000008.1	AUGUSTUS	CDS	140894	141205	1	+	2	ID=g828.t2.c;Parent=g828.t2
JABGON010000008.1	AUGUSTUS	exon	140894	141205	.	+	.	ID=g828.t2.e4;Parent=g828.t2
JABGON010000008.1	AUGUSTUS	CDS	141258	141271	1	+	2	ID=g828.t2.c;Parent=g828.t2
JABGON010000008.1	AUGUSTUS	exon	141258	141271	.	+	.	ID=g828.t2.e5;Parent=g828.t2
JABGON010000008.1	AUGUSTUS	stop_codon	141269	141271	.	+	0	ID=g828.t2.stp;Parent=g828.t2
JABGON010000008.1	AUGUSTUS	gene	141410	142914	.	-	.	ID=g829
JABGON010000008.1	AUGUSTUS	mRNA	141410	142914	1	-	.	ID=g829.t1;Parent=g829
JABGON010000008.1	AUGUSTUS	stop_codon	141410	141412	.	-	0	ID=g829.t1.stp;Parent=g829.t1
JABGON010000008.1	AUGUSTUS	CDS	141410	141565	1	-	0	ID=g829.t1.c;Parent=g829.t1; product="Chitin synthase"; Dbxref=UniProtKB/TrEMBL:A0A2T0A9A4; go_process="biological_process|0008150","cellular process|0009987","biological regulation|0065007","cellular metabolic process|0044237","metabolic process|0008152","regulation of biological process|0050789","regulation of cellular process|0050794","organic substance metabolic process|0071704","primary metabolic process|0044238","nitrogen compound metabolic process|0006807","macromolecule metabolic process|0043170","negative regulation of biological process|0048519","organonitrogen compound metabolic process|1901564","negative regulation of cellular process|0048523","cellular macromolecule metabolic process|0044260","positive regulation of biological process|0048518","macromolecule modification|0043412","positive regulation of cellular process|0048522","protein metabolic process|0019538","protein metabolic process|0044267","protein modification process|0006464","protein modification process|0036211","regulation of cellular component organization|0051128","localization|0051179","regulation of organelle organization|0033043","protein modification by small protein conjugation|0032446","protein modification by small protein conjugation or removal|0070647","regulation of developmental process|0050793","positive regulation of cellular component organization|0051130","protein ubiquitination|0016567","positive regulation of organelle organization|0010638","protein localization|0008104","cellular localization|0051641","macromolecule localization|0033036","positive regulation of developmental process|0051094","cellular macromolecule localization|0070727","protein localization|0034613","regulation of anatomical structure morphogenesis|0022603","negative regulation of developmental process|0051093","protein localization to organelle|0033365","protein polyubiquitination|0000209","protein autoubiquitination|0051865","positive regulation of mitochondrion organization|0010822","regulation of mitochondrion organization|0010821","obsolete regulation of cell aging|0090342","protein localization to mitochondrion|0070585","regulation of mitochondrial fission|0090140";go_function="molecular_function|0003674","binding|0005488","metal ion binding|0046872","cation binding|0043169","ion binding|0043167","protein binding|0005515","transition metal ion binding|0046914","zinc ion binding|0008270","catalytic activity|0003824","transferase activity|0016740","enzyme binding|0019899","ubiquitin-like protein transferase activity|0019787","catalytic activity, acting on a protein|0140096","ubiquitin-protein transferase activity|0004842","ubiquitin-like protein ligase activity|0061659","ubiquitin protein ligase activity|0061630","GTPase binding|0051020";go_component="cellular_component|0005575","cellular anatomical entity|0110165","membrane-bounded organelle|0043227","intracellular organelle|0043229","organelle|0043226","intracellular membrane-bounded organelle|0043231","membrane|0016020","organelle membrane|0031090","mitochondrion|0005739","endoplasmic reticulum|0005783","mitochondrial membrane|0031966","membrane|0098805","bounding membrane of organelle|0098588","obsolete intrinsic component of membrane|0031224","membrane|0016021","organelle outer membrane|0031968","outer membrane|0019867","mitochondrial outer membrane|0005741","endoplasmic reticulum membrane|0005789"; ec_number=2.3.2.36
JABGON010000008.1	AUGUSTUS	exon	141410	141565	.	-	.	ID=g829.t1.e1;Parent=g829.t1
JABGON010000008.1	AUGUSTUS	CDS	141638	141730	1	-	0	ID=g829.t1.c;Parent=g829.t1
JABGON010000008.1	AUGUSTUS	exon	141638	141730	.	-	.	ID=g829.t1.e2;Parent=g829.t1
JABGON010000008.1	AUGUSTUS	CDS	141785	141909	1	-	2	ID=g829.t1.c;Parent=g829.t1
JABGON010000008.1	AUGUSTUS	exon	141785	141909	.	-	.	ID=g829.t1.e3;Parent=g829.t1
JABGON010000008.1	AUGUSTUS	CDS	141965	142303	1	-	2	ID=g829.t1.c;Parent=g829.t1
JABGON010000008.1	AUGUSTUS	exon	141965	142303	.	-	.	ID=g829.t1.e4;Parent=g829.t1
JABGON010000008.1	AUGUSTUS	CDS	142361	142486	1	-	2	ID=g829.t1.c;Parent=g829.t1
JABGON010000008.1	AUGUSTUS	exon	142361	142486	.	-	.	ID=g829.t1.e5;Parent=g829.t1
JABGON010000008.1	AUGUSTUS	CDS	142549	142684	1	-	0	ID=g829.t1.c;Parent=g829.t1
JABGON010000008.1	AUGUSTUS	exon	142549	142684	.	-	.	ID=g829.t1.e6;Parent=g829.t1
JABGON010000008.1	AUGUSTUS	CDS	142744	142914	1	-	0	ID=g829.t1.c;Parent=g829.t1
JABGON010000008.1	AUGUSTUS	exon	142744	142914	.	-	.	ID=g829.t1.e7;Parent=g829.t1
JABGON010000008.1	AUGUSTUS	start_codon	142912	142914	.	-	0	ID=g829.t1.srt;Parent=g829.t1
JABGON010000008.1	AUGUSTUS	gene	143630	144354	.	+	.	ID=g830
JABGON010000008.1	AUGUSTUS	mRNA	143630	144354	1	+	.	ID=g830.t1;Parent=g830
JABGON010000008.1	AUGUSTUS	start_codon	143630	143632	.	+	0	ID=g830.t1.srt;Parent=g830.t1
JABGON010000008.1	AUGUSTUS	CDS	143630	143933	1	+	0	ID=g830.t1.c;Parent=g830.t1; product="hypothetical protein"; go_function="molecular_function|0003674","binding|0005488";go_component="cellular_component|0005575"
JABGON010000008.1	AUGUSTUS	exon	143630	143933	.	+	.	ID=g830.t1.e1;Parent=g830.t1
JABGON010000008.1	AUGUSTUS	CDS	144023	144184	1	+	2	ID=g830.t1.c;Parent=g830.t1
JABGON010000008.1	AUGUSTUS	exon	144023	144184	.	+	.	ID=g830.t1.e2;Parent=g830.t1
JABGON010000008.1	AUGUSTUS	CDS	144239	144354	1	+	2	ID=g830.t1.c;Parent=g830.t1
JABGON010000008.1	AUGUSTUS	exon	144239	144354	.	+	.	ID=g830.t1.e3;Parent=g830.t1
JABGON010000008.1	AUGUSTUS	stop_codon	144352	144354	.	+	0	ID=g830.t1.stp;Parent=g830.t1
JABGON010000008.1	AUGUSTUS	gene	144867	145740	.	-	.	ID=g831
JABGON010000008.1	AUGUSTUS	mRNA	144867	145740	1	-	.	ID=g831.t1;Parent=g831
JABGON010000008.1	AUGUSTUS	stop_codon	144867	144869	.	-	0	ID=g831.t1.stp;Parent=g831.t1
JABGON010000008.1	AUGUSTUS	CDS	144867	144955	1	-	2	ID=g831.t1.c;Parent=g831.t1; product="mannose-1-phosphate guanylyltransferase"; Dbxref=UniProtKB/TrEMBL:A0A061AYE4; go_process="biological_process|0008150","developmental process|0032502","anatomical structure development|0048856","artery development|0060840","aorta development|0035904","blood vessel development|0001568","ventricular septum development|0003281","cardiac septum development|0003279","coronary vasculature development|0060976";go_function="molecular_function|0003674","binding|0005488","ion binding|0043167","metal ion binding|0046872";go_component="cellular anatomical entity|0110165","cellular_component|0005575","organelle|0043226","intracellular organelle|0043229","intracellular non-membrane-bounded organelle|0043232","non-membrane-bounded organelle|0043228","membrane|0016020","supramolecular complex|0099080","nucleoplasm|0005654","cytosol|0005829","microtubule organizing center|0005815","centrosome|0005813","organelle membrane|0031090","nuclear membrane|0031965","kinetochore|0000776","cytoplasm|0005737"
JABGON010000008.1	AUGUSTUS	exon	144867	144955	.	-	.	ID=g831.t1.e1;Parent=g831.t1
JABGON010000008.1	AUGUSTUS	CDS	145011	145113	1	-	0	ID=g831.t1.c;Parent=g831.t1
JABGON010000008.1	AUGUSTUS	exon	145011	145113	.	-	.	ID=g831.t1.e2;Parent=g831.t1
JABGON010000008.1	AUGUSTUS	CDS	145300	145414	1	-	1	ID=g831.t1.c;Parent=g831.t1
JABGON010000008.1	AUGUSTUS	exon	145300	145414	.	-	.	ID=g831.t1.e3;Parent=g831.t1
JABGON010000008.1	AUGUSTUS	CDS	145466	145740	1	-	0	ID=g831.t1.c;Parent=g831.t1
JABGON010000008.1	AUGUSTUS	exon	145466	145740	.	-	.	ID=g831.t1.e4;Parent=g831.t1
JABGON010000008.1	AUGUSTUS	start_codon	145738	145740	.	-	0	ID=g831.t1.srt;Parent=g831.t1
JABGON010000008.1	AUGUSTUS	gene	146453	149313	.	+	.	ID=g832
JABGON010000008.1	AUGUSTUS	mRNA	146453	149313	1	+	.	ID=g832.t1;Parent=g832
JABGON010000008.1	AUGUSTUS	start_codon	146453	146455	.	+	0	ID=g832.t1.srt;Parent=g832.t1
JABGON010000008.1	AUGUSTUS	CDS	146453	146900	1	+	0	ID=g832.t1.c;Parent=g832.t1; product="Proteophosphoglycan ppg4"; Dbxref=UniProtKB/TrEMBL:A0A0K3CGD1; go_process="biological_process|0008150","cellular process|0009987","organic substance metabolic process|0071704","primary metabolic process|0044238","metabolic process|0008152","cellular metabolic process|0044237","organic substance catabolic process|1901575","catabolic process|0009056","carbohydrate metabolic process|0005975","cellular catabolic process|0044248","carbohydrate catabolic process|0016052","cellular carbohydrate metabolic process|0044262","disaccharide metabolic process|0005984","cellular carbohydrate catabolic process|0044275","oligosaccharide metabolic process|0009311","sucrose metabolic process|0005985","oligosaccharide catabolic process|0009313","macromolecule metabolic process|0043170","cellular macromolecule metabolic process|0044260","polysaccharide catabolic process|0000272","polysaccharide metabolic process|0005976","macromolecule catabolic process|0009057","cellular polysaccharide metabolic process|0044264","cellular polysaccharide catabolic process|0044247";go_function="molecular_function|0003674","catalytic activity|0003824","hydrolase activity|0016787","glucosidase activity|0015926","hydrolase activity, acting on glycosyl bonds|0016798","hydrolase activity, hydrolyzing O-glycosyl compounds|0004553";go_component="cellular anatomical entity|0110165","cellular_component|0005575","cytoplasm|0005737","extracellular region|0005576","organelle|0043226","intracellular membrane-bounded organelle|0043231","intracellular organelle|0043229","membrane-bounded organelle|0043227"
JABGON010000008.1	AUGUSTUS	exon	146453	146900	.	+	.	ID=g832.t1.e1;Parent=g832.t1
JABGON010000008.1	AUGUSTUS	CDS	147060	147122	1	+	2	ID=g832.t1.c;Parent=g832.t1
JABGON010000008.1	AUGUSTUS	exon	147060	147122	.	+	.	ID=g832.t1.e2;Parent=g832.t1
JABGON010000008.1	AUGUSTUS	CDS	147179	148096	1	+	2	ID=g832.t1.c;Parent=g832.t1
JABGON010000008.1	AUGUSTUS	exon	147179	148096	.	+	.	ID=g832.t1.e3;Parent=g832.t1
JABGON010000008.1	AUGUSTUS	CDS	148189	148307	1	+	2	ID=g832.t1.c;Parent=g832.t1
JABGON010000008.1	AUGUSTUS	exon	148189	148307	.	+	.	ID=g832.t1.e4;Parent=g832.t1
JABGON010000008.1	AUGUSTUS	CDS	148370	148427	1	+	0	ID=g832.t1.c;Parent=g832.t1
JABGON010000008.1	AUGUSTUS	exon	148370	148427	.	+	.	ID=g832.t1.e5;Parent=g832.t1
JABGON010000008.1	AUGUSTUS	CDS	148484	149313	1	+	2	ID=g832.t1.c;Parent=g832.t1
JABGON010000008.1	AUGUSTUS	exon	148484	149313	.	+	.	ID=g832.t1.e6;Parent=g832.t1
JABGON010000008.1	AUGUSTUS	stop_codon	149311	149313	.	+	0	ID=g832.t1.stp;Parent=g832.t1
JABGON010000008.1	AUGUSTUS	gene	150575	151369	.	-	.	ID=g833
JABGON010000008.1	AUGUSTUS	mRNA	150575	151369	1	-	.	ID=g833.t1;Parent=g833
JABGON010000008.1	AUGUSTUS	stop_codon	150575	150577	.	-	0	ID=g833.t1.stp;Parent=g833.t1
JABGON010000008.1	AUGUSTUS	CDS	150575	151136	1	-	1	ID=g833.t1.c;Parent=g833.t1; product="Proteophosphoglycan ppg4"; Dbxref=UniProtKB/TrEMBL:A0A2T0A9F5; go_component="cellular_component|0005575","cellular anatomical entity|0110165","membrane protein complex|0098796","protein-containing complex|0032991"
JABGON010000008.1	AUGUSTUS	exon	150575	151136	.	-	.	ID=g833.t1.e1;Parent=g833.t1
JABGON010000008.1	AUGUSTUS	CDS	151196	151253	1	-	2	ID=g833.t1.c;Parent=g833.t1
JABGON010000008.1	AUGUSTUS	exon	151196	151253	.	-	.	ID=g833.t1.e2;Parent=g833.t1
JABGON010000008.1	AUGUSTUS	CDS	151318	151369	1	-	0	ID=g833.t1.c;Parent=g833.t1
JABGON010000008.1	AUGUSTUS	exon	151318	151369	.	-	.	ID=g833.t1.e3;Parent=g833.t1
JABGON010000008.1	AUGUSTUS	start_codon	151367	151369	.	-	0	ID=g833.t1.srt;Parent=g833.t1
JABGON010000008.1	AUGUSTUS	gene	151731	154426	.	+	.	ID=g834
JABGON010000008.1	AUGUSTUS	mRNA	151731	154426	1	+	.	ID=g834.t1;Parent=g834
JABGON010000008.1	AUGUSTUS	start_codon	151731	151733	.	+	0	ID=g834.t1.srt;Parent=g834.t1
JABGON010000008.1	AUGUSTUS	CDS	151731	151785	1	+	0	ID=g834.t1.c;Parent=g834.t1; product="hypothetical protein"; go_process="biological_process|0008150","cellular process|0009987","localization|0051179","establishment of localization|0051234","transport|0006810","monoatomic ion transport|0006811","biological regulation|0065007","regulation of biological quality|0065008","chemical homeostasis|0048878","homeostatic process|0042592","intracellular chemical homeostasis|0055082","monoatomic cation transport|0006812","transition metal ion transport|0000041","cellular homeostasis|0019725","iron ion transport|0006826","intracellular monoatomic ion homeostasis|0006873","intracellular monoatomic cation homeostasis|0030003","monoatomic ion homeostasis|0050801","metal ion transport|0030001","obsolete intracellular metal ion homeostasis|0006875","monoatomic cation homeostasis|0055080","obsolete metal ion homeostasis|0055065","inorganic ion homeostasis|0098771","obsolete transition metal ion homeostasis|0055076","obsolete intracellular transition metal ion homeostasis|0046916","import into cell|0098657","establishment of localization in cell|0051649","iron ion homeostasis|0055072","intracellular iron ion homeostasis|0006879","monoatomic ion transmembrane transport|0034220","transmembrane transport|0055085","inorganic ion transmembrane transport|0098660","monoatomic cation transmembrane transport|0098655","inorganic cation transmembrane transport|0098662","iron coordination entity transport|1901678","copper ion transport|0006825","iron ion transmembrane transport|0034755";go_function="molecular_function|0003674","catalytic activity|0003824","oxidoreductase activity|0016491","oxidoreductase activity, acting on metal ions|0016722","binding|0005488","ion binding|0043167","cation binding|0043169","metal ion binding|0046872","heterocyclic compound binding|1901363","organic cyclic compound binding|0097159","anion binding|0043168","obsolete cofactor binding|0048037","transition metal ion binding|0046914","small molecule binding|0036094","nucleotide binding|0000166","nucleoside phosphate binding|1901265","iron ion binding|0005506","obsolete coenzyme binding|0050662","flavin adenine dinucleotide binding|0050660";go_component="cellular_component|0005575","cellular anatomical entity|0110165","membrane|0016021","obsolete intrinsic component of membrane|0031224","intracellular membrane-bounded organelle|0043231","membrane|0016020","intracellular organelle|0043229","membrane-bounded organelle|0043227","organelle|0043226","organelle membrane|0031090","endoplasmic reticulum|0005783","plasma membrane|0005886","bounding membrane of organelle|0098588","membrane|0098805"
JABGON010000008.1	AUGUSTUS	exon	151731	151785	.	+	.	ID=g834.t1.e1;Parent=g834.t1
JABGON010000008.1	AUGUSTUS	CDS	151850	152526	1	+	2	ID=g834.t1.c;Parent=g834.t1
JABGON010000008.1	AUGUSTUS	exon	151850	152526	.	+	.	ID=g834.t1.e2;Parent=g834.t1
JABGON010000008.1	AUGUSTUS	CDS	152583	154265	1	+	0	ID=g834.t1.c;Parent=g834.t1
JABGON010000008.1	AUGUSTUS	exon	152583	154265	.	+	.	ID=g834.t1.e3;Parent=g834.t1
JABGON010000008.1	AUGUSTUS	CDS	154334	154426	1	+	0	ID=g834.t1.c;Parent=g834.t1
JABGON010000008.1	AUGUSTUS	exon	154334	154426	.	+	.	ID=g834.t1.e4;Parent=g834.t1
JABGON010000008.1	AUGUSTUS	stop_codon	154424	154426	.	+	0	ID=g834.t1.stp;Parent=g834.t1
JABGON010000008.1	AUGUSTUS	gene	154591	155432	.	-	.	ID=g835
JABGON010000008.1	AUGUSTUS	mRNA	154591	155432	1	-	.	ID=g835.t1;Parent=g835
JABGON010000008.1	AUGUSTUS	stop_codon	154591	154593	.	-	0	ID=g835.t1.stp;Parent=g835.t1
JABGON010000008.1	AUGUSTUS	CDS	154591	154852	1	-	1	ID=g835.t1.c;Parent=g835.t1; product="Putative CYB2-L-lactate dehydrogenase"; Dbxref=UniProtKB/TrEMBL:A0A2T0A995; go_component="cellular anatomical entity|0110165","cellular_component|0005575"
JABGON010000008.1	AUGUSTUS	exon	154591	154852	.	-	.	ID=g835.t1.e1;Parent=g835.t1
JABGON010000008.1	AUGUSTUS	CDS	154914	154984	1	-	0	ID=g835.t1.c;Parent=g835.t1
JABGON010000008.1	AUGUSTUS	exon	154914	154984	.	-	.	ID=g835.t1.e2;Parent=g835.t1
JABGON010000008.1	AUGUSTUS	CDS	155044	155264	1	-	2	ID=g835.t1.c;Parent=g835.t1
JABGON010000008.1	AUGUSTUS	exon	155044	155264	.	-	.	ID=g835.t1.e3;Parent=g835.t1
JABGON010000008.1	AUGUSTUS	CDS	155324	155432	1	-	0	ID=g835.t1.c;Parent=g835.t1
JABGON010000008.1	AUGUSTUS	exon	155324	155432	.	-	.	ID=g835.t1.e4;Parent=g835.t1
JABGON010000008.1	AUGUSTUS	start_codon	155430	155432	.	-	0	ID=g835.t1.srt;Parent=g835.t1
JABGON010000008.1	AUGUSTUS	gene	156125	157103	.	+	.	ID=g836
JABGON010000008.1	AUGUSTUS	mRNA	156125	157103	1	+	.	ID=g836.t1;Parent=g836
JABGON010000008.1	AUGUSTUS	start_codon	156125	156127	.	+	0	ID=g836.t1.srt;Parent=g836.t1
JABGON010000008.1	AUGUSTUS	CDS	156125	156568	1	+	0	ID=g836.t1.c;Parent=g836.t1; product="Major facilitator superfamily domain-containing protein"; Dbxref=UniProtKB/TrEMBL:A0A2T0A9J2; go_process="biological_process|0008150","cellular process|0009987","metabolic process|0008152","cellular metabolic process|0044237","organic substance metabolic process|0071704","organonitrogen compound metabolic process|1901564","primary metabolic process|0044238","nitrogen compound metabolic process|0006807","macromolecule metabolic process|0043170","protein maturation|0051604","protein metabolic process|0019538","cellular macromolecule metabolic process|0044260","protein metabolic process|0044267","peptidyl-lysine modification|0018205","macromolecule modification|0043412","protein modification process|0006464","protein modification process|0036211","peptidyl-amino acid modification|0018193","obsolete protein-cofactor linkage|0018065","biological regulation|0065007","regulation of biological process|0050789","regulation of metabolic process|0019222";go_function="molecular_function|0003674","catalytic activity|0003824","transferase activity|0016740","acyltransferase activity|0016746","acyltransferase activity, transferring groups other than amino-acyl groups|0016747","ligase activity|0016874","binding|0005488";go_component="cellular_component|0005575","cellular anatomical entity|0110165","mitochondrion|0005739","intracellular membrane-bounded organelle|0043231","membrane-bounded organelle|0043227","intracellular organelle|0043229","organelle|0043226"; ec_number=2.3.1.181
JABGON010000008.1	AUGUSTUS	exon	156125	156568	.	+	.	ID=g836.t1.e1;Parent=g836.t1
JABGON010000008.1	AUGUSTUS	CDS	156633	157103	1	+	0	ID=g836.t1.c;Parent=g836.t1
JABGON010000008.1	AUGUSTUS	exon	156633	157103	.	+	.	ID=g836.t1.e2;Parent=g836.t1
JABGON010000008.1	AUGUSTUS	stop_codon	157101	157103	.	+	0	ID=g836.t1.stp;Parent=g836.t1
JABGON010000008.1	AUGUSTUS	gene	157633	158378	.	-	.	ID=g837
JABGON010000008.1	AUGUSTUS	mRNA	157633	158378	1	-	.	ID=g837.t1;Parent=g837
JABGON010000008.1	AUGUSTUS	stop_codon	157633	157635	.	-	0	ID=g837.t1.stp;Parent=g837.t1
JABGON010000008.1	AUGUSTUS	CDS	157633	157646	1	-	2	ID=g837.t1.c;Parent=g837.t1; product="hypothetical protein"; go_component="cellular_component|0005575","cellular anatomical entity|0110165"
JABGON010000008.1	AUGUSTUS	exon	157633	157646	.	-	.	ID=g837.t1.e1;Parent=g837.t1
JABGON010000008.1	AUGUSTUS	CDS	157700	158011	1	-	2	ID=g837.t1.c;Parent=g837.t1
JABGON010000008.1	AUGUSTUS	exon	157700	158011	.	-	.	ID=g837.t1.e2;Parent=g837.t1
JABGON010000008.1	AUGUSTUS	CDS	158085	158177	1	-	2	ID=g837.t1.c;Parent=g837.t1
JABGON010000008.1	AUGUSTUS	exon	158085	158177	.	-	.	ID=g837.t1.e3;Parent=g837.t1
JABGON010000008.1	AUGUSTUS	CDS	158237	158378	1	-	0	ID=g837.t1.c;Parent=g837.t1
JABGON010000008.1	AUGUSTUS	exon	158237	158378	.	-	.	ID=g837.t1.e4;Parent=g837.t1
JABGON010000008.1	AUGUSTUS	start_codon	158376	158378	.	-	0	ID=g837.t1.srt;Parent=g837.t1
JABGON010000008.1	AUGUSTUS	mRNA	157633	158378	0.97	-	.	ID=g837.t2;Parent=g837
JABGON010000008.1	AUGUSTUS	stop_codon	157633	157635	.	-	0	ID=g837.t2.stp;Parent=g837.t2
JABGON010000008.1	AUGUSTUS	CDS	157633	157646	1	-	2	ID=g837.t2.c;Parent=g837.t2; product="hypothetical protein"; go_component="cellular_component|0005575","cellular anatomical entity|0110165"
JABGON010000008.1	AUGUSTUS	exon	157633	157646	.	-	.	ID=g837.t2.e1;Parent=g837.t2
JABGON010000008.1	AUGUSTUS	CDS	157700	158011	1	-	2	ID=g837.t2.c;Parent=g837.t2
JABGON010000008.1	AUGUSTUS	exon	157700	158011	.	-	.	ID=g837.t2.e2;Parent=g837.t2
JABGON010000008.1	AUGUSTUS	CDS	158085	158177	1	-	2	ID=g837.t2.c;Parent=g837.t2
JABGON010000008.1	AUGUSTUS	exon	158085	158177	.	-	.	ID=g837.t2.e3;Parent=g837.t2
JABGON010000008.1	AUGUSTUS	CDS	158225	158378	0.97	-	0	ID=g837.t2.c;Parent=g837.t2
JABGON010000008.1	AUGUSTUS	exon	158225	158378	.	-	.	ID=g837.t2.e4;Parent=g837.t2
JABGON010000008.1	AUGUSTUS	start_codon	158376	158378	.	-	0	ID=g837.t2.srt;Parent=g837.t2
JABGON010000008.1	AUGUSTUS	gene	159061	161685	.	+	.	ID=g838
JABGON010000008.1	AUGUSTUS	mRNA	159061	161685	1	+	.	ID=g838.t1;Parent=g838
JABGON010000008.1	AUGUSTUS	start_codon	159061	159063	.	+	0	ID=g838.t1.srt;Parent=g838.t1
JABGON010000008.1	AUGUSTUS	CDS	159061	159449	1	+	0	ID=g838.t1.c;Parent=g838.t1; product="Chromo domain-containing protein"; Dbxref=UniProtKB/TrEMBL:A0A2T0A9B1; go_process="biological_process|0008150","cellular process|0009987","biological regulation|0065007","regulation of biological process|0050789","regulation of cellular process|0050794","response to stimulus|0050896","response to stress|0006950","cellular response to stimulus|0051716","response to abiotic stimulus|0009628","cellular response to stress|0033554","signal transduction|0007165","cellular response to environmental stimulus|0104004","cellular response to abiotic stimulus|0071214","regulation of response to stimulus|0048583","response to osmotic stress|0006970","regulation of cell communication|0010646","regulation of signaling|0023051","hormone-mediated signaling pathway|0009755","regulation of signal transduction|0009966","cellular response to osmotic stress|0071470","regulation of multicellular organismal process|0051239","regulation of developmental process|0050793","regulation of reproductive process|2000241","regulation of multicellular organismal development|2000026","auxin-activated signaling pathway|0009734","regulation of post-embryonic development|0048580","regulation of response to alcohol|1901419","regulation of cellular response to alcohol|1905957","abscisic acid-activated signaling pathway|0009738","regulation of abscisic acid-activated signaling pathway|0009787";go_function="molecular_function|0003674","binding|0005488";go_component="cellular_component|0005575","cellular anatomical entity|0110165","membrane|0016020","plasma membrane|0005886"
JABGON010000008.1	AUGUSTUS	exon	159061	159449	.	+	.	ID=g838.t1.e1;Parent=g838.t1
JABGON010000008.1	AUGUSTUS	CDS	159502	159597	1	+	1	ID=g838.t1.c;Parent=g838.t1
JABGON010000008.1	AUGUSTUS	exon	159502	159597	.	+	.	ID=g838.t1.e2;Parent=g838.t1
JABGON010000008.1	AUGUSTUS	CDS	159679	159788	1	+	1	ID=g838.t1.c;Parent=g838.t1
JABGON010000008.1	AUGUSTUS	exon	159679	159788	.	+	.	ID=g838.t1.e3;Parent=g838.t1
JABGON010000008.1	AUGUSTUS	CDS	159844	160012	1	+	2	ID=g838.t1.c;Parent=g838.t1
JABGON010000008.1	AUGUSTUS	exon	159844	160012	.	+	.	ID=g838.t1.e4;Parent=g838.t1
JABGON010000008.1	AUGUSTUS	CDS	160066	160254	1	+	1	ID=g838.t1.c;Parent=g838.t1
JABGON010000008.1	AUGUSTUS	exon	160066	160254	.	+	.	ID=g838.t1.e5;Parent=g838.t1
JABGON010000008.1	AUGUSTUS	CDS	160316	160379	1	+	1	ID=g838.t1.c;Parent=g838.t1
JABGON010000008.1	AUGUSTUS	exon	160316	160379	.	+	.	ID=g838.t1.e6;Parent=g838.t1
JABGON010000008.1	AUGUSTUS	CDS	160440	160610	1	+	0	ID=g838.t1.c;Parent=g838.t1
JABGON010000008.1	AUGUSTUS	exon	160440	160610	.	+	.	ID=g838.t1.e7;Parent=g838.t1
JABGON010000008.1	AUGUSTUS	CDS	160666	160809	1	+	0	ID=g838.t1.c;Parent=g838.t1
JABGON010000008.1	AUGUSTUS	exon	160666	160809	.	+	.	ID=g838.t1.e8;Parent=g838.t1
JABGON010000008.1	AUGUSTUS	CDS	160871	161262	1	+	0	ID=g838.t1.c;Parent=g838.t1
JABGON010000008.1	AUGUSTUS	exon	160871	161262	.	+	.	ID=g838.t1.e9;Parent=g838.t1
JABGON010000008.1	AUGUSTUS	CDS	161320	161442	1	+	1	ID=g838.t1.c;Parent=g838.t1
JABGON010000008.1	AUGUSTUS	exon	161320	161442	.	+	.	ID=g838.t1.e10;Parent=g838.t1
JABGON010000008.1	AUGUSTUS	CDS	161499	161685	1	+	1	ID=g838.t1.c;Parent=g838.t1
JABGON010000008.1	AUGUSTUS	exon	161499	161685	.	+	.	ID=g838.t1.e11;Parent=g838.t1
JABGON010000008.1	AUGUSTUS	stop_codon	161683	161685	.	+	0	ID=g838.t1.stp;Parent=g838.t1
JABGON010000008.1	AUGUSTUS	mRNA	159061	161685	1	+	.	ID=g838.t2;Parent=g838
JABGON010000008.1	AUGUSTUS	start_codon	159061	159063	.	+	0	ID=g838.t2.srt;Parent=g838.t2
JABGON010000008.1	AUGUSTUS	CDS	159061	159449	1	+	0	ID=g838.t2.c;Parent=g838.t2; product="Chromo domain-containing protein"; Dbxref=UniProtKB/TrEMBL:A0A2T0A9B1; go_process="biological_process|0008150","cellular process|0009987","biological regulation|0065007","regulation of biological process|0050789","regulation of cellular process|0050794","response to stimulus|0050896","response to stress|0006950","cellular response to stimulus|0051716","response to abiotic stimulus|0009628","cellular response to stress|0033554","signal transduction|0007165","cellular response to environmental stimulus|0104004","cellular response to abiotic stimulus|0071214","regulation of response to stimulus|0048583","response to osmotic stress|0006970","regulation of cell communication|0010646","regulation of signaling|0023051","hormone-mediated signaling pathway|0009755","regulation of signal transduction|0009966","cellular response to osmotic stress|0071470","regulation of multicellular organismal process|0051239","regulation of developmental process|0050793","regulation of reproductive process|2000241","regulation of multicellular organismal development|2000026","auxin-activated signaling pathway|0009734","regulation of post-embryonic development|0048580","regulation of response to alcohol|1901419","regulation of cellular response to alcohol|1905957","abscisic acid-activated signaling pathway|0009738","regulation of abscisic acid-activated signaling pathway|0009787";go_function="molecular_function|0003674","binding|0005488";go_component="cellular_component|0005575","cellular anatomical entity|0110165","membrane|0016020","plasma membrane|0005886"
JABGON010000008.1	AUGUSTUS	exon	159061	159449	.	+	.	ID=g838.t2.e1;Parent=g838.t2
JABGON010000008.1	AUGUSTUS	CDS	159502	159574	1	+	1	ID=g838.t2.c;Parent=g838.t2
JABGON010000008.1	AUGUSTUS	exon	159502	159574	.	+	.	ID=g838.t2.e2;Parent=g838.t2
JABGON010000008.1	AUGUSTUS	CDS	159635	159788	1	+	0	ID=g838.t2.c;Parent=g838.t2
JABGON010000008.1	AUGUSTUS	exon	159635	159788	.	+	.	ID=g838.t2.e3;Parent=g838.t2
JABGON010000008.1	AUGUSTUS	CDS	159844	160012	1	+	2	ID=g838.t2.c;Parent=g838.t2
JABGON010000008.1	AUGUSTUS	exon	159844	160012	.	+	.	ID=g838.t2.e4;Parent=g838.t2
JABGON010000008.1	AUGUSTUS	CDS	160066	160254	1	+	1	ID=g838.t2.c;Parent=g838.t2
JABGON010000008.1	AUGUSTUS	exon	160066	160254	.	+	.	ID=g838.t2.e5;Parent=g838.t2
JABGON010000008.1	AUGUSTUS	CDS	160316	160379	1	+	1	ID=g838.t2.c;Parent=g838.t2
JABGON010000008.1	AUGUSTUS	exon	160316	160379	.	+	.	ID=g838.t2.e6;Parent=g838.t2
JABGON010000008.1	AUGUSTUS	CDS	160440	160610	1	+	0	ID=g838.t2.c;Parent=g838.t2
JABGON010000008.1	AUGUSTUS	exon	160440	160610	.	+	.	ID=g838.t2.e7;Parent=g838.t2
JABGON010000008.1	AUGUSTUS	CDS	160666	160809	1	+	0	ID=g838.t2.c;Parent=g838.t2
JABGON010000008.1	AUGUSTUS	exon	160666	160809	.	+	.	ID=g838.t2.e8;Parent=g838.t2
JABGON010000008.1	AUGUSTUS	CDS	160871	161262	1	+	0	ID=g838.t2.c;Parent=g838.t2
JABGON010000008.1	AUGUSTUS	exon	160871	161262	.	+	.	ID=g838.t2.e9;Parent=g838.t2
JABGON010000008.1	AUGUSTUS	CDS	161320	161442	1	+	1	ID=g838.t2.c;Parent=g838.t2
JABGON010000008.1	AUGUSTUS	exon	161320	161442	.	+	.	ID=g838.t2.e10;Parent=g838.t2
JABGON010000008.1	AUGUSTUS	CDS	161499	161685	1	+	1	ID=g838.t2.c;Parent=g838.t2
JABGON010000008.1	AUGUSTUS	exon	161499	161685	.	+	.	ID=g838.t2.e11;Parent=g838.t2
JABGON010000008.1	AUGUSTUS	stop_codon	161683	161685	.	+	0	ID=g838.t2.stp;Parent=g838.t2
JABGON010000008.1	AUGUSTUS	mRNA	159061	161685	0.98	+	.	ID=g838.t3;Parent=g838
JABGON010000008.1	AUGUSTUS	start_codon	159061	159063	.	+	0	ID=g838.t3.srt;Parent=g838.t3
JABGON010000008.1	AUGUSTUS	CDS	159061	159449	1	+	0	ID=g838.t3.c;Parent=g838.t3; product="Chromo domain-containing protein"; Dbxref=UniProtKB/TrEMBL:A0A2T0A9B1; go_process="biological_process|0008150","cellular process|0009987","biological regulation|0065007","regulation of biological process|0050789","regulation of cellular process|0050794","response to stimulus|0050896","response to stress|0006950","cellular response to stimulus|0051716","response to abiotic stimulus|0009628","cellular response to stress|0033554","signal transduction|0007165","cellular response to environmental stimulus|0104004","cellular response to abiotic stimulus|0071214","regulation of response to stimulus|0048583","response to osmotic stress|0006970","regulation of cell communication|0010646","regulation of signaling|0023051","hormone-mediated signaling pathway|0009755","regulation of signal transduction|0009966","cellular response to osmotic stress|0071470","regulation of multicellular organismal process|0051239","regulation of developmental process|0050793","regulation of reproductive process|2000241","regulation of multicellular organismal development|2000026","auxin-activated signaling pathway|0009734","regulation of post-embryonic development|0048580","regulation of response to alcohol|1901419","regulation of cellular response to alcohol|1905957","abscisic acid-activated signaling pathway|0009738","regulation of abscisic acid-activated signaling pathway|0009787";go_function="molecular_function|0003674","binding|0005488";go_component="cellular_component|0005575","cellular anatomical entity|0110165","membrane|0016020","plasma membrane|0005886"
JABGON010000008.1	AUGUSTUS	exon	159061	159449	.	+	.	ID=g838.t3.e1;Parent=g838.t3
JABGON010000008.1	AUGUSTUS	CDS	159502	159574	1	+	1	ID=g838.t3.c;Parent=g838.t3
JABGON010000008.1	AUGUSTUS	exon	159502	159574	.	+	.	ID=g838.t3.e2;Parent=g838.t3
JABGON010000008.1	AUGUSTUS	CDS	159635	159788	1	+	0	ID=g838.t3.c;Parent=g838.t3
JABGON010000008.1	AUGUSTUS	exon	159635	159788	.	+	.	ID=g838.t3.e3;Parent=g838.t3
JABGON010000008.1	AUGUSTUS	CDS	159844	160012	1	+	2	ID=g838.t3.c;Parent=g838.t3
JABGON010000008.1	AUGUSTUS	exon	159844	160012	.	+	.	ID=g838.t3.e4;Parent=g838.t3
JABGON010000008.1	AUGUSTUS	CDS	160066	160254	1	+	1	ID=g838.t3.c;Parent=g838.t3
JABGON010000008.1	AUGUSTUS	exon	160066	160254	.	+	.	ID=g838.t3.e5;Parent=g838.t3
JABGON010000008.1	AUGUSTUS	CDS	160316	160379	1	+	1	ID=g838.t3.c;Parent=g838.t3
JABGON010000008.1	AUGUSTUS	exon	160316	160379	.	+	.	ID=g838.t3.e6;Parent=g838.t3
JABGON010000008.1	AUGUSTUS	CDS	160440	160610	1	+	0	ID=g838.t3.c;Parent=g838.t3
JABGON010000008.1	AUGUSTUS	exon	160440	160610	.	+	.	ID=g838.t3.e7;Parent=g838.t3
JABGON010000008.1	AUGUSTUS	CDS	160666	160809	1	+	0	ID=g838.t3.c;Parent=g838.t3
JABGON010000008.1	AUGUSTUS	exon	160666	160809	.	+	.	ID=g838.t3.e8;Parent=g838.t3
JABGON010000008.1	AUGUSTUS	CDS	160871	161262	1	+	0	ID=g838.t3.c;Parent=g838.t3
JABGON010000008.1	AUGUSTUS	exon	160871	161262	.	+	.	ID=g838.t3.e9;Parent=g838.t3
JABGON010000008.1	AUGUSTUS	CDS	161320	161424	0.98	+	1	ID=g838.t3.c;Parent=g838.t3
JABGON010000008.1	AUGUSTUS	exon	161320	161424	.	+	.	ID=g838.t3.e10;Parent=g838.t3
JABGON010000008.1	AUGUSTUS	CDS	161499	161685	1	+	1	ID=g838.t3.c;Parent=g838.t3
JABGON010000008.1	AUGUSTUS	exon	161499	161685	.	+	.	ID=g838.t3.e11;Parent=g838.t3
JABGON010000008.1	AUGUSTUS	stop_codon	161683	161685	.	+	0	ID=g838.t3.stp;Parent=g838.t3
JABGON010000008.1	AUGUSTUS	gene	164642	165843	.	-	.	ID=g839
JABGON010000008.1	AUGUSTUS	mRNA	164642	165843	1	-	.	ID=g839.t1;Parent=g839
JABGON010000008.1	AUGUSTUS	stop_codon	164642	164644	.	-	0	ID=g839.t1.stp;Parent=g839.t1
JABGON010000008.1	AUGUSTUS	CDS	164642	165517	1	-	0	ID=g839.t1.c;Parent=g839.t1; product="hypothetical protein"; go_function="molecular_function|0003674","binding|0005488","organic cyclic compound binding|0097159","heterocyclic compound binding|1901363";go_component="cellular_component|0005575"
JABGON010000008.1	AUGUSTUS	exon	164642	165517	.	-	.	ID=g839.t1.e1;Parent=g839.t1
JABGON010000008.1	AUGUSTUS	CDS	165580	165741	1	-	0	ID=g839.t1.c;Parent=g839.t1
JABGON010000008.1	AUGUSTUS	exon	165580	165741	.	-	.	ID=g839.t1.e2;Parent=g839.t1
JABGON010000008.1	AUGUSTUS	CDS	165796	165843	1	-	0	ID=g839.t1.c;Parent=g839.t1
JABGON010000008.1	AUGUSTUS	exon	165796	165843	.	-	.	ID=g839.t1.e3;Parent=g839.t1
JABGON010000008.1	AUGUSTUS	start_codon	165841	165843	.	-	0	ID=g839.t1.srt;Parent=g839.t1
JABGON010000008.1	AUGUSTUS	gene	165989	169592	.	+	.	ID=g840
JABGON010000008.1	AUGUSTUS	mRNA	165989	169592	1	+	.	ID=g840.t1;Parent=g840
JABGON010000008.1	AUGUSTUS	start_codon	165989	165991	.	+	0	ID=g840.t1.srt;Parent=g840.t1
JABGON010000008.1	AUGUSTUS	CDS	165989	166066	1	+	0	ID=g840.t1.c;Parent=g840.t1; product="Coatomer subunit zeta"; Dbxref=UniProtKB/TrEMBL:A0A0K3CGC2; go_process="biological_process|0008150","biological regulation|0065007","regulation of biological process|0050789","regulation of cellular process|0050794","cellular process|0009987","regulation of metabolic process|0019222","regulation of cellular metabolic process|0031323","regulation of biological quality|0065008","response to stimulus|0050896","regulation of phosphorylation|0042325","regulation of phosphate metabolic process|0019220","regulation of phosphorus metabolic process|0051174","regulation of primary metabolic process|0080090","regulation of protein phosphorylation|0001932","regulation of protein modification process|0031399","regulation of protein metabolic process|0032268","regulation of macromolecule metabolic process|0060255","regulation of nitrogen compound metabolic process|0051171","regulation of protein metabolic process|0051246","cellular response to stimulus|0051716","response to stress|0006950","regulation of molecular function|0065009","regulation of catalytic activity|0050790","regulation of cellular catabolic process|0031329","regulation of transferase activity|0051338","regulation of kinase activity|0043549","cellular component organization or biogenesis|0071840","cellular component organization|0016043","regulation of catabolic process|0009894","metabolic process|0008152","regulation of autophagy|0010506","regulation of cell cycle|0051726","regulation of protein kinase activity|0045859","organelle organization|0006996","cellular response to stress|0033554","cellular response to DNA damage stimulus|0006974","cellular metabolic process|0044237","regulation of protein serine/threonine kinase activity|0071900","localization|0051179","organic substance metabolic process|0071704","establishment of localization|0051234","organonitrogen compound metabolic process|1901564","cellular component assembly|0022607","macromolecule metabolic process|0043170","transport|0006810","cell cycle process|0022402","primary metabolic process|0044238","protein metabolic process|0019538","protein-containing complex assembly|0065003","cellular macromolecule metabolic process|0044260","obsolete multi-organism process|0051704","nitrogen compound metabolic process|0006807","maintenance of location in cell|0051651","protein-containing complex organization|0043933","protein modification process|0036211","phosphorylation|0016310","protein modification process|0006464","maintenance of location|0051235","macromolecule modification|0043412","regulation of cell cycle process|0010564","protein metabolic process|0044267","cellular localization|0051641","catabolic process|0009056","vesicle-mediated transport|0016192","protein-containing complex assembly|0034622","protein phosphorylation|0006468","organelle localization|0051640","lipid metabolic process|0006629","phosphorus metabolic process|0006793","organic cyclic compound metabolic process|1901360","phosphate-containing compound metabolic process|0006796","organic substance catabolic process|1901575","microtubule-based process|0007017","cellular catabolic process|0044248","biosynthetic process|0009058","cellular aromatic compound metabolic process|0006725","cellular component disassembly|0022411","organic substance biosynthetic process|1901576","cellular biosynthetic process|0044249","cytoskeleton organization|0007010","regulation of cell division|0051302","heterocycle metabolic process|0046483","cellular nitrogen compound metabolic process|0034641","DNA repair|0006281","macromolecule catabolic process|0009057","biological process involved in interspecies interaction between organisms|0044419","process utilizing autophagic mechanism|0061919","autophagy|0006914","cellular lipid metabolic process|0044255","nucleobase-containing compound metabolic process|0006139","DNA metabolic process|0006259","glycerolipid metabolic process|0046486","organophosphate metabolic process|0019637","protein-containing complex disassembly|0032984","receptor metabolic process|0043112","microtubule cytoskeleton organization|0000226","nucleic acid metabolic process|0090304","microtubule organizing center organization|0031023","lipid biosynthetic process|0008610","glycerophospholipid metabolic process|0006650","biological process involved in symbiotic interaction|0044403","regulation of cytokinesis|0032465","chromosome segregation|0007059","Golgi vesicle transport|0048193","organophosphate biosynthetic process|0090407","phosphatidylinositol metabolic process|0046488","biological process involved in interaction with host|0051701","centrosome cycle|0007098","phospholipid metabolic process|0006644","glycerolipid biosynthetic process|0045017","spindle organization|0007051","phosphatidylinositol biosynthetic process|0006661","glycerophospholipid biosynthetic process|0046474","autophagosome maturation|0097352","retrograde vesicle-mediated transport, Golgi to endoplasmic reticulum|0006890","phospholipid biosynthetic process|0008654","double-strand break repair|0006302","entry into host|0044409","viral entry into host cell|0046718","entry into host|0030260","double-strand break repair via nonhomologous end joining|0006303","obsolete non-recombinational repair|0000726","positive regulation of biological process|0048518","positive regulation of cellular process|0048522","positive regulation of metabolic process|0009893","positive regulation of cellular metabolic process|0031325","regulation of cellular component organization|0051128","positive regulation of cellular component organization|0051130","positive regulation of cellular catabolic process|0031331","regulation of organelle organization|0033043","positive regulation of catabolic process|0009896","positive regulation of organelle organization|0010638","positive regulation of autophagy|0010508","regulation of macroautophagy|0016241","positive regulation of macroautophagy|0016239","regulation of protein-containing complex disassembly|0043244","multivesicular body sorting pathway|0071985","positive regulation of protein-containing complex disassembly|0043243";go_function="molecular_function|0003674","binding|0005488","protein binding|0005515","protein domain specific binding|0019904","SNARE binding|0000149","SH3 domain binding|0017124";go_component="cellular_component|0005575","cellular anatomical entity|0110165","intracellular membrane-bounded organelle|0043231","membrane-bounded organelle|0043227","intracellular organelle|0043229","organelle|0043226","protein-containing complex|0032991","membrane|0016020","endoplasmic reticulum|0005783","organelle membrane|0031090","catalytic complex|1902494","transferase complex|1990234","vacuole|0005773","vesicle|0031982","bounding membrane of organelle|0098588","membrane protein complex|0098796","membrane|0098805","lytic vacuole|0000323","cytoplasmic vesicle|0031410","intracellular vesicle|0097708","transferase complex, transferring phosphorus-containing groups|0061695","lysosome|0005764","microtubule organizing center|0005815","vacuolar membrane|0005774","chromosomal region|0098687","endocytic vesicle|0030139","midbody|0030496","phagocytic vesicle|0045335","endosome|0005768","centrosome|0005813","chromosome, centromeric region|0000775","phosphatidylinositol 3-kinase complex|0005942","late endosome|0005770","early endosome|0005769","autophagosome membrane|0000421","cytoplasm|0005737"
JABGON010000008.1	AUGUSTUS	exon	165989	166066	.	+	.	ID=g840.t1.e1;Parent=g840.t1
JABGON010000008.1	AUGUSTUS	CDS	166214	167380	1	+	0	ID=g840.t1.c;Parent=g840.t1
JABGON010000008.1	AUGUSTUS	exon	166214	167380	.	+	.	ID=g840.t1.e2;Parent=g840.t1
JABGON010000008.1	AUGUSTUS	CDS	167434	167994	1	+	0	ID=g840.t1.c;Parent=g840.t1
JABGON010000008.1	AUGUSTUS	exon	167434	167994	.	+	.	ID=g840.t1.e3;Parent=g840.t1
JABGON010000008.1	AUGUSTUS	CDS	168049	168130	1	+	0	ID=g840.t1.c;Parent=g840.t1
JABGON010000008.1	AUGUSTUS	exon	168049	168130	.	+	.	ID=g840.t1.e4;Parent=g840.t1
JABGON010000008.1	AUGUSTUS	CDS	168187	168316	1	+	2	ID=g840.t1.c;Parent=g840.t1
JABGON010000008.1	AUGUSTUS	exon	168187	168316	.	+	.	ID=g840.t1.e5;Parent=g840.t1
JABGON010000008.1	AUGUSTUS	CDS	168373	168787	1	+	1	ID=g840.t1.c;Parent=g840.t1
JABGON010000008.1	AUGUSTUS	exon	168373	168787	.	+	.	ID=g840.t1.e6;Parent=g840.t1
JABGON010000008.1	AUGUSTUS	CDS	168846	169592	1	+	0	ID=g840.t1.c;Parent=g840.t1
JABGON010000008.1	AUGUSTUS	exon	168846	169592	.	+	.	ID=g840.t1.e7;Parent=g840.t1
JABGON010000008.1	AUGUSTUS	stop_codon	169590	169592	.	+	0	ID=g840.t1.stp;Parent=g840.t1
JABGON010000008.1	AUGUSTUS	gene	170159	171030	.	-	.	ID=g841
JABGON010000008.1	AUGUSTUS	mRNA	170159	171030	1	-	.	ID=g841.t1;Parent=g841
JABGON010000008.1	AUGUSTUS	stop_codon	170159	170161	.	-	0	ID=g841.t1.stp;Parent=g841.t1
JABGON010000008.1	AUGUSTUS	CDS	170159	170460	1	-	2	ID=g841.t1.c;Parent=g841.t1; product="hypothetical protein"; go_process="biological_process|0008150";go_function="molecular_function|0003674","binding|0005488";go_component="cellular_component|0005575"
JABGON010000008.1	AUGUSTUS	exon	170159	170460	.	-	.	ID=g841.t1.e1;Parent=g841.t1
JABGON010000008.1	AUGUSTUS	CDS	170514	170675	1	-	2	ID=g841.t1.c;Parent=g841.t1
JABGON010000008.1	AUGUSTUS	exon	170514	170675	.	-	.	ID=g841.t1.e2;Parent=g841.t1
JABGON010000008.1	AUGUSTUS	CDS	170739	171030	1	-	0	ID=g841.t1.c;Parent=g841.t1
JABGON010000008.1	AUGUSTUS	exon	170739	171030	.	-	.	ID=g841.t1.e3;Parent=g841.t1
JABGON010000008.1	AUGUSTUS	start_codon	171028	171030	.	-	0	ID=g841.t1.srt;Parent=g841.t1
JABGON010000008.1	AUGUSTUS	gene	171579	173824	.	+	.	ID=g842
JABGON010000008.1	AUGUSTUS	mRNA	171579	173824	1	+	.	ID=g842.t1;Parent=g842
JABGON010000008.1	AUGUSTUS	start_codon	171579	171581	.	+	0	ID=g842.t1.srt;Parent=g842.t1
JABGON010000008.1	AUGUSTUS	CDS	171579	171841	1	+	0	ID=g842.t1.c;Parent=g842.t1; product="40S ribosomal protein S27"; Dbxref=UniProtKB/TrEMBL:A0A2T0A997; go_process="biological_process|0008150","biological regulation|0065007","regulation of biological process|0050789","regulation of cellular process|0050794","cellular process|0009987","regulation of metabolic process|0019222","response to stimulus|0050896","regulation of macromolecule metabolic process|0060255","regulation of molecular function|0065009","regulation of cellular metabolic process|0031323","regulation of catalytic activity|0050790","metabolic process|0008152","regulation of primary metabolic process|0080090","cellular metabolic process|0044237","regulation of nitrogen compound metabolic process|0051171","response to extracellular stimulus|0009991","response to stress|0006950","organic substance metabolic process|0071704","primary metabolic process|0044238","cell communication|0007154","response to external stimulus|0009605","response to nutrient levels|0031667","nitrogen compound metabolic process|0006807","phosphorylation|0016310","phosphorus metabolic process|0006793","macromolecule modification|0043412","phosphate-containing compound metabolic process|0006796","cellular response to stimulus|0051716","protein modification process|0036211","protein modification process|0006464","organonitrogen compound metabolic process|1901564","macromolecule metabolic process|0043170","cellular response to external stimulus|0071496","cellular response to stress|0033554","cellular response to extracellular stimulus|0031668","protein metabolic process|0019538","protein metabolic process|0044267","protein phosphorylation|0006468","cellular macromolecule metabolic process|0044260","cellular response to nutrient levels|0031669","response to starvation|0042594","cellular response to starvation|0009267","cellular response to glucose starvation|0042149","positive regulation of biological process|0048518","positive regulation of cellular process|0048522","regulation of nucleobase-containing compound metabolic process|0019219","positive regulation of metabolic process|0009893","signal transduction|0007165","regulation of gene expression|0010468","carbohydrate metabolic process|0005975","regulation of protein metabolic process|0032268","regulation of phosphate metabolic process|0019220","regulation of phosphorus metabolic process|0051174","regulation of protein metabolic process|0051246","regulation of phosphorylation|0042325","regulation of protein modification process|0031399","regulation of protein phosphorylation|0001932","regulation of transferase activity|0051338","regulation of kinase activity|0043549","regulation of protein kinase activity|0045859","positive regulation of cellular metabolic process|0031325","small molecule metabolic process|0044281","regulation of small molecule metabolic process|0062012","lipid metabolic process|0006629","biosynthetic process|0009058","cellular biosynthetic process|0044249","organic substance biosynthetic process|1901576","regulation of carbohydrate metabolic process|0006109","small molecule biosynthetic process|0044283","oxoacid metabolic process|0043436","carboxylic acid metabolic process|0019752","organic acid metabolic process|0006082","cellular lipid metabolic process|0044255","organic acid biosynthetic process|0016053","carboxylic acid biosynthetic process|0046394","lipid biosynthetic process|0008610","monocarboxylic acid metabolic process|0032787","fatty acid metabolic process|0006631","fatty acid biosynthetic process|0006633","monocarboxylic acid biosynthetic process|0072330","positive regulation of macromolecule metabolic process|0010604","regulation of biosynthetic process|0009889","regulation of cellular biosynthetic process|0031326","regulation of macromolecule biosynthetic process|0010556","regulation of transcription by RNA polymerase II|0006357","regulation of cellular macromolecule biosynthetic process|2000112","regulation of nucleic acid-templated transcription|1903506","regulation of RNA metabolic process|0051252","regulation of RNA biosynthetic process|2001141","regulation of DNA-templated transcription|0006355","positive regulation of catalytic activity|0043085","positive regulation of molecular function|0044093","positive regulation of nitrogen compound metabolic process|0051173";go_function="molecular_function|0003674","binding|0005488","cation binding|0043169","protein binding|0005515","ion binding|0043167","heterocyclic compound binding|1901363","organic cyclic compound binding|0097159","molecular function regulator activity|0098772","enzyme binding|0019899","enzyme regulator activity|0030234","carbohydrate derivative binding|0097367","kinase binding|0019900","kinase regulator activity|0019207","protein kinase regulator activity|0019887","anion binding|0043168","protein kinase binding|0019901","small molecule binding|0036094","nucleoside phosphate binding|1901265","nucleotide binding|0000166","obsolete drug binding|0008144","AMP binding|0016208","purine nucleotide binding|0017076","adenyl nucleotide binding|0030554","purine ribonucleotide binding|0032555","adenyl ribonucleotide binding|0032559","ribonucleotide binding|0032553","purine ribonucleoside triphosphate binding|0035639","ATP binding|0005524","enzyme activator activity|0008047","protein kinase activator activity|0030295","kinase activator activity|0019209","catalytic activity|0003824","ADP binding|0043531","transferase activity|0016740","catalytic activity, acting on a protein|0140096","transferase activity, transferring phosphorus-containing groups|0016772","protein kinase activity|0004672","protein serine/threonine kinase activity|0004674","phosphotransferase activity, alcohol group as acceptor|0016773","kinase activity|0016301","enzyme inhibitor activity|0004857","kinase inhibitor activity|0019210","protein kinase inhibitor activity|0004860","identical protein binding|0042802","protein serine/threonine kinase inhibitor activity|0030291";go_component="cellular anatomical entity|0110165","cellular_component|0005575","intracellular organelle|0043229","organelle|0043226","membrane-bounded organelle|0043227","intracellular membrane-bounded organelle|0043231","cytoplasm|0005737","nucleus|0005634","cytosol|0005829","protein-containing complex|0032991","catalytic complex|1902494","transferase complex|1990234","transferase complex, transferring phosphorus-containing groups|0061695","protein kinase complex|1902911"
JABGON010000008.1	AUGUSTUS	exon	171579	171841	.	+	.	ID=g842.t1.e1;Parent=g842.t1
JABGON010000008.1	AUGUSTUS	CDS	171939	172000	1	+	1	ID=g842.t1.c;Parent=g842.t1
JABGON010000008.1	AUGUSTUS	exon	171939	172000	.	+	.	ID=g842.t1.e2;Parent=g842.t1
JABGON010000008.1	AUGUSTUS	CDS	172105	172266	1	+	2	ID=g842.t1.c;Parent=g842.t1
JABGON010000008.1	AUGUSTUS	exon	172105	172266	.	+	.	ID=g842.t1.e3;Parent=g842.t1
JABGON010000008.1	AUGUSTUS	CDS	172327	172526	1	+	2	ID=g842.t1.c;Parent=g842.t1
JABGON010000008.1	AUGUSTUS	exon	172327	172526	.	+	.	ID=g842.t1.e4;Parent=g842.t1
JABGON010000008.1	AUGUSTUS	CDS	172597	173139	1	+	0	ID=g842.t1.c;Parent=g842.t1
JABGON010000008.1	AUGUSTUS	exon	172597	173139	.	+	.	ID=g842.t1.e5;Parent=g842.t1
JABGON010000008.1	AUGUSTUS	CDS	173209	173515	1	+	0	ID=g842.t1.c;Parent=g842.t1
JABGON010000008.1	AUGUSTUS	exon	173209	173515	.	+	.	ID=g842.t1.e6;Parent=g842.t1
JABGON010000008.1	AUGUSTUS	CDS	173595	173824	1	+	2	ID=g842.t1.c;Parent=g842.t1
JABGON010000008.1	AUGUSTUS	exon	173595	173824	.	+	.	ID=g842.t1.e7;Parent=g842.t1
JABGON010000008.1	AUGUSTUS	stop_codon	173822	173824	.	+	0	ID=g842.t1.stp;Parent=g842.t1
JABGON010000008.1	GeneMark.hmm3	gene	175075	175806	.	-	.	ID=g843
JABGON010000008.1	GeneMark.hmm3	mRNA	175075	175806	.	-	.	ID=g843.t1;Parent=g843
JABGON010000008.1	GeneMark.hmm3	stop_codon	175075	175077	.	-	0	ID=g843.t1.stp;Parent=g843.t1
JABGON010000008.1	GeneMark.hmm3	mRNA	175075	175806	.	-	.	ID=g843.t1;Parent=g843
JABGON010000008.1	GeneMark.hmm3	CDS	175075	175806	.	-	0	ID=g843.t1.c;Parent=g843.t1; product="F-box domain-containing protein"; Dbxref=UniProtKB/TrEMBL:M7WF36; go_function="molecular_function|0003674","binding|0005488";go_component="cellular_component|0005575","cellular anatomical entity|0110165"
JABGON010000008.1	GeneMark.hmm3	exon	175075	175806	.	-	0	ID=g843.t1.e1;Parent=g843.t1
JABGON010000008.1	GeneMark.hmm3	start_codon	175804	175806	.	-	0	ID=g843.t1.srt;Parent=g843.t1
JABGON010000008.1	AUGUSTUS	gene	176141	177356	.	-	.	ID=g844
JABGON010000008.1	AUGUSTUS	mRNA	176141	177356	1	-	.	ID=g844.t1;Parent=g844
JABGON010000008.1	AUGUSTUS	stop_codon	176141	176143	.	-	0	ID=g844.t1.stp;Parent=g844.t1
JABGON010000008.1	AUGUSTUS	CDS	176141	176449	1	-	0	ID=g844.t1.c;Parent=g844.t1; product="Alpha/beta hydrolase family-domain containing protein"; Dbxref=UniProtKB/TrEMBL:A0A0K3CGB7; go_process="biological_process|0008150","cellular process|0009987","metabolic process|0008152","cellular metabolic process|0044237","organic substance metabolic process|0071704","primary metabolic process|0044238","nitrogen compound metabolic process|0006807","macromolecule metabolic process|0043170","biological regulation|0065007","cellular nitrogen compound metabolic process|0034641","organic cyclic compound metabolic process|1901360","regulation of biological process|0050789","regulation of cellular process|0050794","heterocycle metabolic process|0046483","cellular aromatic compound metabolic process|0006725","regulation of metabolic process|0019222","nucleobase-containing compound metabolic process|0006139","nucleic acid metabolic process|0090304","macromolecule modification|0043412","regulation of cellular metabolic process|0031323","RNA metabolic process|0016070","regulation of primary metabolic process|0080090","regulation of macromolecule metabolic process|0060255","regulation of biosynthetic process|0009889","regulation of gene expression|0010468","regulation of cellular biosynthetic process|0031326","regulation of nitrogen compound metabolic process|0051171","ncRNA metabolic process|0034660","regulation of macromolecule biosynthetic process|0010556","regulation of cellular macromolecule biosynthetic process|2000112","regulation of RNA metabolic process|0051252","RNA processing|0006396","regulation of RNA biosynthetic process|2001141","regulation of DNA-templated transcription|0006355","regulation of nucleobase-containing compound metabolic process|0019219","regulation of nucleic acid-templated transcription|1903506","ncRNA processing|0034470","tRNA metabolic process|0006399","RNA modification|0009451","tRNA wobble base modification|0002097","tRNA wobble uridine modification|0002098","tRNA processing|0008033","tRNA modification|0006400","regulation of transcription by RNA polymerase II|0006357";go_function="molecular_function|0003674","binding|0005488","organic cyclic compound binding|0097159","heterocyclic compound binding|1901363","ion binding|0043167","carbohydrate derivative binding|0097367","anion binding|0043168","small molecule binding|0036094","nucleoside phosphate binding|1901265","nucleotide binding|0000166","purine ribonucleoside triphosphate binding|0035639","obsolete drug binding|0008144","adenyl nucleotide binding|0030554","purine nucleotide binding|0017076","ATP binding|0005524","adenyl ribonucleotide binding|0032559","purine ribonucleotide binding|0032555","ribonucleotide binding|0032553","protein binding|0005515","catalytic activity|0003824","hydrolase activity|0016787","ATP hydrolysis activity|0016887","ribonucleoside triphosphate phosphatase activity|0017111","pyrophosphatase activity|0016462","hydrolase activity, acting on acid anhydrides, in phosphorus-containing anhydrides|0016818","hydrolase activity, acting on acid anhydrides|0016817","chromatin binding|0003682","signaling receptor activator activity|0030546","signaling receptor regulator activity|0030545","receptor ligand activity|0048018","signaling receptor binding|0005102","calmodulin binding|0005516","hormone activity|0005179","molecular function regulator activity|0098772";go_component="cellular_component|0005575","cellular anatomical entity|0110165","membrane-bounded organelle|0043227","intracellular membrane-bounded organelle|0043231","organelle|0043226","intracellular organelle|0043229","nucleus|0005634","cytoplasm|0005737","cytosol|0005829"
JABGON010000008.1	AUGUSTUS	exon	176141	176449	.	-	.	ID=g844.t1.e1;Parent=g844.t1
JABGON010000008.1	AUGUSTUS	CDS	176508	176724	1	-	1	ID=g844.t1.c;Parent=g844.t1
JABGON010000008.1	AUGUSTUS	exon	176508	176724	.	-	.	ID=g844.t1.e2;Parent=g844.t1
JABGON010000008.1	AUGUSTUS	CDS	176785	176864	1	-	0	ID=g844.t1.c;Parent=g844.t1
JABGON010000008.1	AUGUSTUS	exon	176785	176864	.	-	.	ID=g844.t1.e3;Parent=g844.t1
JABGON010000008.1	AUGUSTUS	CDS	176944	177104	1	-	2	ID=g844.t1.c;Parent=g844.t1
JABGON010000008.1	AUGUSTUS	exon	176944	177104	.	-	.	ID=g844.t1.e4;Parent=g844.t1
JABGON010000008.1	AUGUSTUS	CDS	177176	177356	1	-	0	ID=g844.t1.c;Parent=g844.t1
JABGON010000008.1	AUGUSTUS	exon	177176	177356	.	-	.	ID=g844.t1.e5;Parent=g844.t1
JABGON010000008.1	AUGUSTUS	start_codon	177354	177356	.	-	0	ID=g844.t1.srt;Parent=g844.t1
JABGON010000008.1	AUGUSTUS	gene	177726	179079	.	+	.	ID=g845
JABGON010000008.1	AUGUSTUS	mRNA	177726	179079	1	+	.	ID=g845.t1;Parent=g845
JABGON010000008.1	AUGUSTUS	start_codon	177726	177728	.	+	0	ID=g845.t1.srt;Parent=g845.t1
JABGON010000008.1	AUGUSTUS	CDS	177726	177906	1	+	0	ID=g845.t1.c;Parent=g845.t1; product="Condensation domain-containing protein"; Dbxref=UniProtKB/TrEMBL:A0A2T0A977; go_process="cellular process|0009987","biological_process|0008150","cellular metabolic process|0044237","metabolic process|0008152","obsolete oxidation-reduction process|0055114","organic substance metabolic process|0071704","small molecule metabolic process|0044281","primary metabolic process|0044238","cellular lipid metabolic process|0044255","lipid metabolic process|0006629","carboxylic acid metabolic process|0019752","organic acid metabolic process|0006082","oxoacid metabolic process|0043436","catabolic process|0009056","cellular catabolic process|0044248","organic substance catabolic process|1901575","monocarboxylic acid metabolic process|0032787","fatty acid metabolic process|0006631","lipid catabolic process|0016042","lipid modification|0030258","carboxylic acid catabolic process|0046395","small molecule catabolic process|0044282","organic acid catabolic process|0016054","cellular lipid catabolic process|0044242","monocarboxylic acid catabolic process|0072329","fatty acid oxidation|0019395","lipid oxidation|0034440","fatty acid catabolic process|0009062","fatty acid beta-oxidation|0006635";go_function="molecular_function|0003674","catalytic activity|0003824","lyase activity|0016829","carbon-oxygen lyase activity|0016835","hydro-lyase activity|0016836","binding|0005488","heterocyclic compound binding|1901363","organic cyclic compound binding|0097159","ion binding|0043167","protein binding|0005515","anion binding|0043168","small molecule binding|0036094","nucleoside phosphate binding|1901265","nucleotide binding|0000166","oxidoreductase activity|0016491","obsolete cofactor binding|0048037","oxidoreductase activity, acting on the CH-OH group of donors, NAD or NADP as acceptor|0016616","oxidoreductase activity, acting on CH-OH group of donors|0016614","obsolete coenzyme binding|0050662","NAD binding|0051287","NAD+ binding|0070403","isomerase activity|0016853";go_component="cellular_component|0005575","cellular anatomical entity|0110165","intracellular organelle|0043229","organelle|0043226","membrane-bounded organelle|0043227","intracellular membrane-bounded organelle|0043231","mitochondrion|0005739","membrane-enclosed lumen|0031974","organelle lumen|0043233","intracellular organelle lumen|0070013"; ec_number=4.2.1.17
JABGON010000008.1	AUGUSTUS	exon	177726	177906	.	+	.	ID=g845.t1.e1;Parent=g845.t1
JABGON010000008.1	AUGUSTUS	CDS	177972	178207	1	+	2	ID=g845.t1.c;Parent=g845.t1
JABGON010000008.1	AUGUSTUS	exon	177972	178207	.	+	.	ID=g845.t1.e2;Parent=g845.t1
JABGON010000008.1	AUGUSTUS	CDS	178305	178333	1	+	0	ID=g845.t1.c;Parent=g845.t1
JABGON010000008.1	AUGUSTUS	exon	178305	178333	.	+	.	ID=g845.t1.e3;Parent=g845.t1
JABGON010000008.1	AUGUSTUS	CDS	178391	178445	1	+	1	ID=g845.t1.c;Parent=g845.t1
JABGON010000008.1	AUGUSTUS	exon	178391	178445	.	+	.	ID=g845.t1.e4;Parent=g845.t1
JABGON010000008.1	AUGUSTUS	CDS	178532	178772	1	+	0	ID=g845.t1.c;Parent=g845.t1
JABGON010000008.1	AUGUSTUS	exon	178532	178772	.	+	.	ID=g845.t1.e5;Parent=g845.t1
JABGON010000008.1	AUGUSTUS	CDS	178863	178930	1	+	2	ID=g845.t1.c;Parent=g845.t1
JABGON010000008.1	AUGUSTUS	exon	178863	178930	.	+	.	ID=g845.t1.e6;Parent=g845.t1
JABGON010000008.1	AUGUSTUS	CDS	179014	179079	1	+	0	ID=g845.t1.c;Parent=g845.t1
JABGON010000008.1	AUGUSTUS	exon	179014	179079	.	+	.	ID=g845.t1.e7;Parent=g845.t1
JABGON010000008.1	AUGUSTUS	stop_codon	179077	179079	.	+	0	ID=g845.t1.stp;Parent=g845.t1
JABGON010000008.1	AUGUSTUS	gene	180802	182800	.	+	.	ID=g846
JABGON010000008.1	AUGUSTUS	mRNA	180802	182800	1	+	.	ID=g846.t1;Parent=g846
JABGON010000008.1	AUGUSTUS	start_codon	180802	180804	.	+	0	ID=g846.t1.srt;Parent=g846.t1
JABGON010000008.1	AUGUSTUS	CDS	180802	180969	1	+	0	ID=g846.t1.c;Parent=g846.t1; product="Proteophosphoglycan ppg4"; Dbxref=UniProtKB/TrEMBL:A0A2T0A9A8; go_process="biological_process|0008150","cellular process|0009987","metabolic process|0008152","cellular metabolic process|0044237","organic substance metabolic process|0071704","nitrogen compound metabolic process|0006807","organonitrogen compound metabolic process|1901564","biosynthetic process|0009058","small molecule metabolic process|0044281","organic cyclic compound metabolic process|1901360","organic substance biosynthetic process|1901576","cellular aromatic compound metabolic process|0006725","cellular biosynthetic process|0044249","cellular nitrogen compound metabolic process|0034641","heterocycle metabolic process|0046483","organic cyclic compound biosynthetic process|1901362","oxoacid metabolic process|0043436","obsolete cofactor metabolic process|0051186","organic acid metabolic process|0006082","carboxylic acid metabolic process|0019752","cellular nitrogen compound biosynthetic process|0044271","heterocycle biosynthetic process|0018130","aromatic compound biosynthetic process|0019438","amide metabolic process|0043603","organonitrogen compound biosynthetic process|1901566","obsolete cofactor biosynthetic process|0051188","amide biosynthetic process|0043604","organic acid biosynthetic process|0016053","small molecule biosynthetic process|0044283","obsolete coenzyme metabolic process|0006732","carboxylic acid biosynthetic process|0046394","cellular modified amino acid metabolic process|0006575","obsolete coenzyme biosynthetic process|0009108","one-carbon metabolic process|0006730","pteridine-containing compound metabolic process|0042558","pteridine-containing compound biosynthetic process|0042559","cellular modified amino acid biosynthetic process|0042398","folic acid-containing compound metabolic process|0006760","folic acid-containing compound biosynthetic process|0009396","primary metabolic process|0044238","developmental process|0032502","dicarboxylic acid metabolic process|0043648","anatomical structure development|0048856";go_function="molecular_function|0003674","binding|0005488","heterocyclic compound binding|1901363","catalytic activity|0003824","organic cyclic compound binding|0097159","ion binding|0043167","metal ion binding|0046872","cation binding|0043169","small molecule binding|0036094","anion binding|0043168","nucleotide binding|0000166","nucleoside phosphate binding|1901265","carbohydrate derivative binding|0097367","adenyl nucleotide binding|0030554","obsolete drug binding|0008144","ligase activity|0016874","purine nucleotide binding|0017076","ligase activity, forming carbon-nitrogen bonds|0016879","ribonucleotide binding|0032553","adenyl ribonucleotide binding|0032559","purine ribonucleotide binding|0032555","purine ribonucleoside triphosphate binding|0035639","ATP binding|0005524","acid-amino acid ligase activity|0016881";go_component="cellular_component|0005575","cellular anatomical entity|0110165","organelle|0043226","membrane-bounded organelle|0043227","intracellular organelle|0043229","intracellular membrane-bounded organelle|0043231","cytoplasm|0005737","cytosol|0005829","mitochondrion|0005739","membrane-enclosed lumen|0031974","organelle lumen|0043233","intracellular organelle lumen|0070013","membrane|0016020","organelle membrane|0031090","mitochondrial membrane|0031966","organelle inner membrane|0019866","mitochondrial inner membrane|0005743","mitochondrial matrix|0005759"; ec_number=6.3.2.17
JABGON010000008.1	AUGUSTUS	exon	180802	180969	.	+	.	ID=g846.t1.e1;Parent=g846.t1
JABGON010000008.1	AUGUSTUS	CDS	181024	181269	1	+	0	ID=g846.t1.c;Parent=g846.t1
JABGON010000008.1	AUGUSTUS	exon	181024	181269	.	+	.	ID=g846.t1.e2;Parent=g846.t1
JABGON010000008.1	AUGUSTUS	CDS	181328	181411	1	+	0	ID=g846.t1.c;Parent=g846.t1
JABGON010000008.1	AUGUSTUS	exon	181328	181411	.	+	.	ID=g846.t1.e3;Parent=g846.t1
JABGON010000008.1	AUGUSTUS	CDS	181462	181626	1	+	0	ID=g846.t1.c;Parent=g846.t1
JABGON010000008.1	AUGUSTUS	exon	181462	181626	.	+	.	ID=g846.t1.e4;Parent=g846.t1
JABGON010000008.1	AUGUSTUS	CDS	181685	181814	1	+	0	ID=g846.t1.c;Parent=g846.t1
JABGON010000008.1	AUGUSTUS	exon	181685	181814	.	+	.	ID=g846.t1.e5;Parent=g846.t1
JABGON010000008.1	AUGUSTUS	CDS	181871	182234	1	+	2	ID=g846.t1.c;Parent=g846.t1
JABGON010000008.1	AUGUSTUS	exon	181871	182234	.	+	.	ID=g846.t1.e6;Parent=g846.t1
JABGON010000008.1	AUGUSTUS	CDS	182297	182478	1	+	1	ID=g846.t1.c;Parent=g846.t1
JABGON010000008.1	AUGUSTUS	exon	182297	182478	.	+	.	ID=g846.t1.e7;Parent=g846.t1
JABGON010000008.1	AUGUSTUS	CDS	182544	182800	1	+	2	ID=g846.t1.c;Parent=g846.t1
JABGON010000008.1	AUGUSTUS	exon	182544	182800	.	+	.	ID=g846.t1.e8;Parent=g846.t1
JABGON010000008.1	AUGUSTUS	stop_codon	182798	182800	.	+	0	ID=g846.t1.stp;Parent=g846.t1
JABGON010000008.1	AUGUSTUS	gene	183033	185306	.	-	.	ID=g847
JABGON010000008.1	AUGUSTUS	mRNA	183033	185306	1	-	.	ID=g847.t1;Parent=g847
JABGON010000008.1	AUGUSTUS	stop_codon	183033	183035	.	-	0	ID=g847.t1.stp;Parent=g847.t1
JABGON010000008.1	AUGUSTUS	CDS	183033	183108	1	-	1	ID=g847.t1.c;Parent=g847.t1; product="Protein transport protein sec16"; Dbxref=UniProtKB/TrEMBL:A0A2T0A973; go_process="biological_process|0008150","cellular process|0009987","metabolic process|0008152","cellular metabolic process|0044237","organic substance metabolic process|0071704","organic cyclic compound metabolic process|1901360","small molecule metabolic process|0044281","cellular aromatic compound metabolic process|0006725","biosynthetic process|0009058","cellular biosynthetic process|0044249","organic substance biosynthetic process|1901576","primary metabolic process|0044238","organic acid metabolic process|0006082","oxoacid metabolic process|0043436","carboxylic acid metabolic process|0019752","monocarboxylic acid metabolic process|0032787";go_function="molecular_function|0003674","binding|0005488","heterocyclic compound binding|1901363","organic cyclic compound binding|0097159","catalytic activity|0003824","ion binding|0043167","nucleotide binding|0000166","small molecule binding|0036094","ligase activity|0016874","nucleoside phosphate binding|1901265","obsolete drug binding|0008144","adenyl nucleotide binding|0030554","ATP binding|0005524","adenyl ribonucleotide binding|0032559","anion binding|0043168","purine nucleotide binding|0017076","carbohydrate derivative binding|0097367","purine ribonucleoside triphosphate binding|0035639","purine ribonucleotide binding|0032555","ribonucleotide binding|0032553","ligase activity, forming carbon-sulfur bonds|0016877","CoA-ligase activity|0016405","acid-thiol ligase activity|0016878","fatty acid ligase activity|0015645";go_component="cellular_component|0005575","cellular anatomical entity|0110165","intracellular organelle|0043229","membrane-bounded organelle|0043227","organelle|0043226","intracellular membrane-bounded organelle|0043231"
JABGON010000008.1	AUGUSTUS	exon	183033	183108	.	-	.	ID=g847.t1.e1;Parent=g847.t1
JABGON010000008.1	AUGUSTUS	CDS	183171	183300	1	-	2	ID=g847.t1.c;Parent=g847.t1
JABGON010000008.1	AUGUSTUS	exon	183171	183300	.	-	.	ID=g847.t1.e2;Parent=g847.t1
JABGON010000008.1	AUGUSTUS	CDS	183371	183468	1	-	1	ID=g847.t1.c;Parent=g847.t1
JABGON010000008.1	AUGUSTUS	exon	183371	183468	.	-	.	ID=g847.t1.e3;Parent=g847.t1
JABGON010000008.1	AUGUSTUS	CDS	183535	183556	1	-	2	ID=g847.t1.c;Parent=g847.t1
JABGON010000008.1	AUGUSTUS	exon	183535	183556	.	-	.	ID=g847.t1.e4;Parent=g847.t1
JABGON010000008.1	AUGUSTUS	CDS	183640	183714	1	-	2	ID=g847.t1.c;Parent=g847.t1
JABGON010000008.1	AUGUSTUS	exon	183640	183714	.	-	.	ID=g847.t1.e5;Parent=g847.t1
JABGON010000008.1	AUGUSTUS	CDS	183793	183883	1	-	0	ID=g847.t1.c;Parent=g847.t1
JABGON010000008.1	AUGUSTUS	exon	183793	183883	.	-	.	ID=g847.t1.e6;Parent=g847.t1
JABGON010000008.1	AUGUSTUS	CDS	183950	184100	1	-	1	ID=g847.t1.c;Parent=g847.t1
JABGON010000008.1	AUGUSTUS	exon	183950	184100	.	-	.	ID=g847.t1.e7;Parent=g847.t1
JABGON010000008.1	AUGUSTUS	CDS	184157	184440	1	-	0	ID=g847.t1.c;Parent=g847.t1
JABGON010000008.1	AUGUSTUS	exon	184157	184440	.	-	.	ID=g847.t1.e8;Parent=g847.t1
JABGON010000008.1	AUGUSTUS	CDS	184505	185095	1	-	0	ID=g847.t1.c;Parent=g847.t1
JABGON010000008.1	AUGUSTUS	exon	184505	185095	.	-	.	ID=g847.t1.e9;Parent=g847.t1
JABGON010000008.1	AUGUSTUS	CDS	185163	185306	1	-	0	ID=g847.t1.c;Parent=g847.t1
JABGON010000008.1	AUGUSTUS	exon	185163	185306	.	-	.	ID=g847.t1.e10;Parent=g847.t1
JABGON010000008.1	AUGUSTUS	start_codon	185304	185306	.	-	0	ID=g847.t1.srt;Parent=g847.t1
JABGON010000008.1	AUGUSTUS	gene	185506	186989	.	-	.	ID=g848
JABGON010000008.1	AUGUSTUS	mRNA	185506	186989	1	-	.	ID=g848.t1;Parent=g848
JABGON010000008.1	AUGUSTUS	stop_codon	185506	185508	.	-	0	ID=g848.t1.stp;Parent=g848.t1
JABGON010000008.1	AUGUSTUS	CDS	185506	186162	1	-	0	ID=g848.t1.c;Parent=g848.t1; product="F-box domain-containing protein"; Dbxref=UniProtKB/TrEMBL:A0A2T0A9H1; go_process="biological_process|0008150","cellular process|0009987","cellular component organization|0016043","cellular component organization or biogenesis|0071840","metabolic process|0008152","cellular metabolic process|0044237","organic substance metabolic process|0071704","nitrogen compound metabolic process|0006807","primary metabolic process|0044238","cellular component assembly|0022607","protein-containing complex organization|0043933","macromolecule metabolic process|0043170","cellular macromolecule metabolic process|0044260","protein-containing complex assembly|0065003","protein-containing complex assembly|0034622","organonitrogen compound metabolic process|1901564","macromolecule modification|0043412","protein metabolic process|0044267","protein modification process|0036211","protein modification process|0006464","protein metabolic process|0019538","protein modification by small protein conjugation or removal|0070647","proteolysis|0006508","protein modification by small protein removal|0070646","protein deneddylation|0000338";go_function="molecular_function|0003674","binding|0005488";go_component="cellular_component|0005575","cellular anatomical entity|0110165","protein-containing complex|0032991","cytoplasm|0005737","COP9 signalosome|0008180","cytosol|0005829","nucleoplasm|0005654"
JABGON010000008.1	AUGUSTUS	exon	185506	186162	.	-	.	ID=g848.t1.e1;Parent=g848.t1
JABGON010000008.1	AUGUSTUS	CDS	186248	186336	1	-	2	ID=g848.t1.c;Parent=g848.t1
JABGON010000008.1	AUGUSTUS	exon	186248	186336	.	-	.	ID=g848.t1.e2;Parent=g848.t1
JABGON010000008.1	AUGUSTUS	CDS	186415	186493	1	-	0	ID=g848.t1.c;Parent=g848.t1
JABGON010000008.1	AUGUSTUS	exon	186415	186493	.	-	.	ID=g848.t1.e3;Parent=g848.t1
JABGON010000008.1	AUGUSTUS	CDS	186551	186673	1	-	0	ID=g848.t1.c;Parent=g848.t1
JABGON010000008.1	AUGUSTUS	exon	186551	186673	.	-	.	ID=g848.t1.e4;Parent=g848.t1
JABGON010000008.1	AUGUSTUS	CDS	186858	186989	1	-	0	ID=g848.t1.c;Parent=g848.t1
JABGON010000008.1	AUGUSTUS	exon	186858	186989	.	-	.	ID=g848.t1.e5;Parent=g848.t1
JABGON010000008.1	AUGUSTUS	start_codon	186987	186989	.	-	0	ID=g848.t1.srt;Parent=g848.t1
JABGON010000008.1	AUGUSTUS	gene	187084	188464	.	+	.	ID=g849
JABGON010000008.1	AUGUSTUS	mRNA	187084	188464	1	+	.	ID=g849.t1;Parent=g849
JABGON010000008.1	AUGUSTUS	start_codon	187084	187086	.	+	0	ID=g849.t1.srt;Parent=g849.t1
JABGON010000008.1	AUGUSTUS	CDS	187084	187567	1	+	0	ID=g849.t1.c;Parent=g849.t1; product="Proteophosphoglycan ppg4"; Dbxref=UniProtKB/TrEMBL:A0A2T0A972; go_process="biological_process|0008150","cellular process|0009987","metabolic process|0008152","cellular metabolic process|0044237","organic substance metabolic process|0071704","primary metabolic process|0044238","macromolecule metabolic process|0043170","nitrogen compound metabolic process|0006807","cellular macromolecule metabolic process|0044260","organonitrogen compound metabolic process|1901564","macromolecule modification|0043412","macromolecule methylation|0043414","methylation|0032259","protein modification process|0036211","protein modification process|0006464","protein metabolic process|0019538","protein metabolic process|0044267","protein alkylation|0008213","protein methylation|0006479","post-translational protein modification|0043687","C-terminal protein amino acid modification|0018410","biological regulation|0065007","regulation of biological process|0050789","regulation of cellular process|0050794","negative regulation of biological process|0048519","negative regulation of cellular process|0048523","regulation of metabolic process|0019222","regulation of cell death|0010941","regulation of programmed cell death|0043067","regulation of apoptotic process|0042981","regulation of cellular metabolic process|0031323","regulation of cellular component organization|0051128","regulation of primary metabolic process|0080090","regulation of protein-containing complex assembly|0043254","regulation of cellular component biogenesis|0044087","regulation of organelle organization|0033043","negative regulation of cellular component organization|0051129","regulation of small molecule metabolic process|0062012","regulation of cell cycle|0051726","regulation of carbohydrate metabolic process|0006109","regulation of cellular carbohydrate metabolic process|0010675","regulation of glucose metabolic process|0010906","regulation of mitotic cell cycle|0007346","negative regulation of protein-containing complex assembly|0031333","regulation of cell cycle process|0010564","regulation of chromosome organization|0033044","regulation of nuclear division|0051783","regulation of cell cycle phase transition|1901987","regulation of mitotic cell cycle phase transition|1901990","regulation of mitotic nuclear division|0007088","regulation of chromosome segregation|0051983","regulation of chromosome separation|1905818","regulation of cell cycle checkpoint|1901976","regulation of sister chromatid segregation|0033045","regulation of metaphase/anaphase transition of cell cycle|1902099","regulation of mitotic metaphase/anaphase transition|0030071","regulation of mitotic sister chromatid segregation|0033047","regulation of mitotic sister chromatid separation|0010965";go_function="molecular_function|0003674","catalytic activity|0003824","transferase activity|0016740","methyltransferase activity|0008168","transferase activity, transferring one-carbon groups|0016741","catalytic activity, acting on a protein|0140096","O-methyltransferase activity|0008171","S-adenosylmethionine-dependent methyltransferase activity|0008757","protein methyltransferase activity|0008276","binding|0005488";go_component="cellular_component|0005575","cellular anatomical entity|0110165","cytosol|0005829","membrane-bounded organelle|0043227","intracellular membrane-bounded organelle|0043231","intracellular organelle|0043229","organelle|0043226"; ec_number=2.1.1.233
JABGON010000008.1	AUGUSTUS	exon	187084	187567	.	+	.	ID=g849.t1.e1;Parent=g849.t1
JABGON010000008.1	AUGUSTUS	CDS	187647	187963	1	+	2	ID=g849.t1.c;Parent=g849.t1
JABGON010000008.1	AUGUSTUS	exon	187647	187963	.	+	.	ID=g849.t1.e2;Parent=g849.t1
JABGON010000008.1	AUGUSTUS	CDS	188073	188224	1	+	0	ID=g849.t1.c;Parent=g849.t1
JABGON010000008.1	AUGUSTUS	exon	188073	188224	.	+	.	ID=g849.t1.e3;Parent=g849.t1
JABGON010000008.1	AUGUSTUS	CDS	188344	188464	1	+	1	ID=g849.t1.c;Parent=g849.t1
JABGON010000008.1	AUGUSTUS	exon	188344	188464	.	+	.	ID=g849.t1.e4;Parent=g849.t1
JABGON010000008.1	AUGUSTUS	stop_codon	188462	188464	.	+	0	ID=g849.t1.stp;Parent=g849.t1
JABGON010000008.1	AUGUSTUS	gene	190805	191947	.	-	.	ID=g850
JABGON010000008.1	AUGUSTUS	mRNA	190805	191947	1	-	.	ID=g850.t1;Parent=g850
JABGON010000008.1	AUGUSTUS	stop_codon	190805	190807	.	-	0	ID=g850.t1.stp;Parent=g850.t1
JABGON010000008.1	AUGUSTUS	CDS	190805	191282	1	-	1	ID=g850.t1.c;Parent=g850.t1; product="hypothetical protein"; Dbxref=UniProtKB/TrEMBL:A0A0K3CK61; go_function="binding|0005488";go_component="cellular_component|0005575"
JABGON010000008.1	AUGUSTUS	exon	190805	191282	.	-	.	ID=g850.t1.e1;Parent=g850.t1
JABGON010000008.1	AUGUSTUS	CDS	191394	191571	1	-	2	ID=g850.t1.c;Parent=g850.t1
JABGON010000008.1	AUGUSTUS	exon	191394	191571	.	-	.	ID=g850.t1.e2;Parent=g850.t1
JABGON010000008.1	AUGUSTUS	CDS	191656	191827	1	-	0	ID=g850.t1.c;Parent=g850.t1
JABGON010000008.1	AUGUSTUS	exon	191656	191827	.	-	.	ID=g850.t1.e3;Parent=g850.t1
JABGON010000008.1	AUGUSTUS	CDS	191882	191947	1	-	0	ID=g850.t1.c;Parent=g850.t1
JABGON010000008.1	AUGUSTUS	exon	191882	191947	.	-	.	ID=g850.t1.e4;Parent=g850.t1
JABGON010000008.1	AUGUSTUS	start_codon	191945	191947	.	-	0	ID=g850.t1.srt;Parent=g850.t1
JABGON010000008.1	AUGUSTUS	gene	192318	192785	.	-	.	ID=g851
JABGON010000008.1	AUGUSTUS	mRNA	192318	192785	1	-	.	ID=g851.t1;Parent=g851
JABGON010000008.1	AUGUSTUS	stop_codon	192318	192320	.	-	0	ID=g851.t1.stp;Parent=g851.t1
JABGON010000008.1	AUGUSTUS	CDS	192318	192380	1	-	0	ID=g851.t1.c;Parent=g851.t1; product="FGENESH: predicted gene_6.393 protein"; Dbxref=UniProtKB/TrEMBL:A0A0K3CGF0; go_function="molecular_function|0003674";go_component="cellular_component|0005575","cellular anatomical entity|0110165"
JABGON010000008.1	AUGUSTUS	exon	192318	192380	.	-	.	ID=g851.t1.e1;Parent=g851.t1
JABGON010000008.1	AUGUSTUS	CDS	192440	192511	1	-	0	ID=g851.t1.c;Parent=g851.t1
JABGON010000008.1	AUGUSTUS	exon	192440	192511	.	-	.	ID=g851.t1.e2;Parent=g851.t1
JABGON010000008.1	AUGUSTUS	CDS	192576	192785	1	-	0	ID=g851.t1.c;Parent=g851.t1
JABGON010000008.1	AUGUSTUS	exon	192576	192785	.	-	.	ID=g851.t1.e3;Parent=g851.t1
JABGON010000008.1	AUGUSTUS	start_codon	192783	192785	.	-	0	ID=g851.t1.srt;Parent=g851.t1
JABGON010000008.1	AUGUSTUS	gene	193891	197783	.	+	.	ID=g852
JABGON010000008.1	AUGUSTUS	mRNA	193891	197783	1	+	.	ID=g852.t1;Parent=g852
JABGON010000008.1	AUGUSTUS	start_codon	193891	193893	.	+	0	ID=g852.t1.srt;Parent=g852.t1
JABGON010000008.1	AUGUSTUS	CDS	193891	194571	1	+	0	ID=g852.t1.c;Parent=g852.t1; product="hypothetical protein"; Dbxref=UniProtKB/TrEMBL:A0A0K3CCY6; go_process="biological_process|0008150","cellular process|0009987","reproductive process|0022414","cell cycle|0007049","meiotic cell cycle|0051321","biological regulation|0065007","regulation of biological process|0050789","regulation of cellular process|0050794","regulation of biosynthetic process|0009889","regulation of cellular biosynthetic process|0031326","regulation of cellular macromolecule biosynthetic process|2000112","regulation of macromolecule biosynthetic process|0010556";go_function="molecular_function|0003674","binding|0005488","heterocyclic compound binding|1901363","organic cyclic compound binding|0097159","nucleic acid binding|0003676","RNA binding|0003723","mRNA binding|0003729";go_component="cellular anatomical entity|0110165","cellular_component|0005575","cytoplasm|0005737","organelle|0043226","intracellular organelle|0043229","intracellular membrane-bounded organelle|0043231","membrane-bounded organelle|0043227","nucleus|0005634","protein-containing complex|0032991","ribonucleoprotein complex|1990904","polysome|0005844","cytosol|0005829","microtubule organizing center|0005815"
JABGON010000008.1	AUGUSTUS	exon	193891	194571	.	+	.	ID=g852.t1.e1;Parent=g852.t1
JABGON010000008.1	AUGUSTUS	CDS	194626	194874	1	+	0	ID=g852.t1.c;Parent=g852.t1
JABGON010000008.1	AUGUSTUS	exon	194626	194874	.	+	.	ID=g852.t1.e2;Parent=g852.t1
JABGON010000008.1	AUGUSTUS	CDS	194928	195179	1	+	0	ID=g852.t1.c;Parent=g852.t1
JABGON010000008.1	AUGUSTUS	exon	194928	195179	.	+	.	ID=g852.t1.e3;Parent=g852.t1
JABGON010000008.1	AUGUSTUS	CDS	195258	195467	1	+	0	ID=g852.t1.c;Parent=g852.t1
JABGON010000008.1	AUGUSTUS	exon	195258	195467	.	+	.	ID=g852.t1.e4;Parent=g852.t1
JABGON010000008.1	AUGUSTUS	CDS	195524	195748	1	+	0	ID=g852.t1.c;Parent=g852.t1
JABGON010000008.1	AUGUSTUS	exon	195524	195748	.	+	.	ID=g852.t1.e5;Parent=g852.t1
JABGON010000008.1	AUGUSTUS	CDS	195805	196484	1	+	0	ID=g852.t1.c;Parent=g852.t1
JABGON010000008.1	AUGUSTUS	exon	195805	196484	.	+	.	ID=g852.t1.e6;Parent=g852.t1
JABGON010000008.1	AUGUSTUS	CDS	196547	196775	1	+	1	ID=g852.t1.c;Parent=g852.t1
JABGON010000008.1	AUGUSTUS	exon	196547	196775	.	+	.	ID=g852.t1.e7;Parent=g852.t1
JABGON010000008.1	AUGUSTUS	CDS	196833	197783	1	+	0	ID=g852.t1.c;Parent=g852.t1
JABGON010000008.1	AUGUSTUS	exon	196833	197783	.	+	.	ID=g852.t1.e8;Parent=g852.t1
JABGON010000008.1	AUGUSTUS	stop_codon	197781	197783	.	+	0	ID=g852.t1.stp;Parent=g852.t1
JABGON010000008.1	AUGUSTUS	gene	198629	203742	.	+	.	ID=g853
JABGON010000008.1	AUGUSTUS	mRNA	198629	203742	1	+	.	ID=g853.t1;Parent=g853
JABGON010000008.1	AUGUSTUS	start_codon	198629	198631	.	+	0	ID=g853.t1.srt;Parent=g853.t1
JABGON010000008.1	AUGUSTUS	CDS	198629	198655	1	+	0	ID=g853.t1.c;Parent=g853.t1; product="F-box domain-containing protein"; Dbxref=UniProtKB/TrEMBL:A0A0K3CF76; go_function="binding|0005488","molecular_function|0003674";go_component="cellular_component|0005575","membrane protein complex|0098796","cellular anatomical entity|0110165"
JABGON010000008.1	AUGUSTUS	exon	198629	198655	.	+	.	ID=g853.t1.e1;Parent=g853.t1
JABGON010000008.1	AUGUSTUS	CDS	198715	199668	1	+	0	ID=g853.t1.c;Parent=g853.t1
JABGON010000008.1	AUGUSTUS	exon	198715	199668	.	+	.	ID=g853.t1.e2;Parent=g853.t1
JABGON010000008.1	AUGUSTUS	CDS	199729	201825	1	+	0	ID=g853.t1.c;Parent=g853.t1
JABGON010000008.1	AUGUSTUS	exon	199729	201825	.	+	.	ID=g853.t1.e3;Parent=g853.t1
JABGON010000008.1	AUGUSTUS	CDS	201889	202610	1	+	0	ID=g853.t1.c;Parent=g853.t1
JABGON010000008.1	AUGUSTUS	exon	201889	202610	.	+	.	ID=g853.t1.e4;Parent=g853.t1
JABGON010000008.1	AUGUSTUS	CDS	202669	203092	1	+	1	ID=g853.t1.c;Parent=g853.t1
JABGON010000008.1	AUGUSTUS	exon	202669	203092	.	+	.	ID=g853.t1.e5;Parent=g853.t1
JABGON010000008.1	AUGUSTUS	CDS	203146	203742	1	+	0	ID=g853.t1.c;Parent=g853.t1
JABGON010000008.1	AUGUSTUS	exon	203146	203742	.	+	.	ID=g853.t1.e6;Parent=g853.t1
JABGON010000008.1	AUGUSTUS	stop_codon	203740	203742	.	+	0	ID=g853.t1.stp;Parent=g853.t1
JABGON010000008.1	AUGUSTUS	gene	203840	206207	.	-	.	ID=g854
JABGON010000008.1	AUGUSTUS	mRNA	203840	206207	1	-	.	ID=g854.t1;Parent=g854
JABGON010000008.1	AUGUSTUS	stop_codon	203840	203842	.	-	0	ID=g854.t1.stp;Parent=g854.t1
JABGON010000008.1	AUGUSTUS	CDS	203840	203987	1	-	1	ID=g854.t1.c;Parent=g854.t1; product="UBC core domain-containing protein"; Dbxref=UniProtKB/TrEMBL:A0A2T0A9D7; go_function="molecular_function|0003674","binding|0005488";go_component="cellular_component|0005575","cellular anatomical entity|0110165"
JABGON010000008.1	AUGUSTUS	exon	203840	203987	.	-	.	ID=g854.t1.e1;Parent=g854.t1
JABGON010000008.1	AUGUSTUS	CDS	204047	205524	1	-	0	ID=g854.t1.c;Parent=g854.t1
JABGON010000008.1	AUGUSTUS	exon	204047	205524	.	-	.	ID=g854.t1.e2;Parent=g854.t1
JABGON010000008.1	AUGUSTUS	CDS	205586	205736	1	-	1	ID=g854.t1.c;Parent=g854.t1
JABGON010000008.1	AUGUSTUS	exon	205586	205736	.	-	.	ID=g854.t1.e3;Parent=g854.t1
JABGON010000008.1	AUGUSTUS	CDS	205793	205871	1	-	2	ID=g854.t1.c;Parent=g854.t1
JABGON010000008.1	AUGUSTUS	exon	205793	205871	.	-	.	ID=g854.t1.e4;Parent=g854.t1
JABGON010000008.1	AUGUSTUS	CDS	205926	205985	1	-	2	ID=g854.t1.c;Parent=g854.t1
JABGON010000008.1	AUGUSTUS	exon	205926	205985	.	-	.	ID=g854.t1.e5;Parent=g854.t1
JABGON010000008.1	AUGUSTUS	CDS	206042	206207	1	-	0	ID=g854.t1.c;Parent=g854.t1
JABGON010000008.1	AUGUSTUS	exon	206042	206207	.	-	.	ID=g854.t1.e6;Parent=g854.t1
JABGON010000008.1	AUGUSTUS	start_codon	206205	206207	.	-	0	ID=g854.t1.srt;Parent=g854.t1
JABGON010000008.1	AUGUSTUS	gene	207904	208537	.	-	.	ID=g855
JABGON010000008.1	AUGUSTUS	mRNA	207904	208537	1	-	.	ID=g855.t1;Parent=g855
JABGON010000008.1	AUGUSTUS	stop_codon	207904	207906	.	-	0	ID=g855.t1.stp;Parent=g855.t1
JABGON010000008.1	AUGUSTUS	CDS	207904	208009	1	-	1	ID=g855.t1.c;Parent=g855.t1; product="hypothetical protein"; go_process="biological_process|0008150";go_function="molecular_function|0003674"
JABGON010000008.1	AUGUSTUS	exon	207904	208009	.	-	.	ID=g855.t1.e1;Parent=g855.t1
JABGON010000008.1	AUGUSTUS	CDS	208062	208537	1	-	0	ID=g855.t1.c;Parent=g855.t1
JABGON010000008.1	AUGUSTUS	exon	208062	208537	.	-	.	ID=g855.t1.e2;Parent=g855.t1
JABGON010000008.1	AUGUSTUS	start_codon	208535	208537	.	-	0	ID=g855.t1.srt;Parent=g855.t1
JABGON010000008.1	AUGUSTUS	gene	208934	210491	.	+	.	ID=g856
JABGON010000008.1	AUGUSTUS	mRNA	208934	210491	0.98	+	.	ID=g856.t1;Parent=g856
JABGON010000008.1	AUGUSTUS	start_codon	208934	208936	.	+	0	ID=g856.t1.srt;Parent=g856.t1
JABGON010000008.1	AUGUSTUS	CDS	208934	209002	1	+	0	ID=g856.t1.c;Parent=g856.t1; product="hypothetical protein"; go_process="biological_process|0008150";go_function="molecular_function|0003674"
JABGON010000008.1	AUGUSTUS	exon	208934	209002	.	+	.	ID=g856.t1.e1;Parent=g856.t1
JABGON010000008.1	AUGUSTUS	CDS	209062	209362	1	+	0	ID=g856.t1.c;Parent=g856.t1
JABGON010000008.1	AUGUSTUS	exon	209062	209362	.	+	.	ID=g856.t1.e2;Parent=g856.t1
JABGON010000008.1	AUGUSTUS	CDS	209427	210365	1	+	2	ID=g856.t1.c;Parent=g856.t1
JABGON010000008.1	AUGUSTUS	exon	209427	210365	.	+	.	ID=g856.t1.e3;Parent=g856.t1
JABGON010000008.1	AUGUSTUS	CDS	210436	210491	0.98	+	2	ID=g856.t1.c;Parent=g856.t1
JABGON010000008.1	AUGUSTUS	exon	210436	210491	.	+	.	ID=g856.t1.e4;Parent=g856.t1
JABGON010000008.1	AUGUSTUS	stop_codon	210489	210491	.	+	0	ID=g856.t1.stp;Parent=g856.t1
JABGON010000008.1	AUGUSTUS	gene	210557	211657	.	+	.	ID=g857
JABGON010000008.1	AUGUSTUS	mRNA	210557	211657	0.73	+	.	ID=g857.t1;Parent=g857
JABGON010000008.1	AUGUSTUS	start_codon	210557	210559	.	+	0	ID=g857.t1.srt;Parent=g857.t1
JABGON010000008.1	AUGUSTUS	CDS	210557	210729	0.73	+	0	ID=g857.t1.c;Parent=g857.t1; product="non-specific serine/threonine protein kinase"; Dbxref=UniProtKB/TrEMBL:A0A2T0A976; go_function="molecular_function|0003674"
JABGON010000008.1	AUGUSTUS	exon	210557	210729	.	+	.	ID=g857.t1.e1;Parent=g857.t1
JABGON010000008.1	AUGUSTUS	CDS	210787	211657	1	+	1	ID=g857.t1.c;Parent=g857.t1
JABGON010000008.1	AUGUSTUS	exon	210787	211657	.	+	.	ID=g857.t1.e2;Parent=g857.t1
JABGON010000008.1	AUGUSTUS	stop_codon	211655	211657	.	+	0	ID=g857.t1.stp;Parent=g857.t1
JABGON010000008.1	AUGUSTUS	gene	211874	212884	.	+	.	ID=g858
JABGON010000008.1	AUGUSTUS	mRNA	211874	212884	1	+	.	ID=g858.t1;Parent=g858
JABGON010000008.1	AUGUSTUS	start_codon	211874	211876	.	+	0	ID=g858.t1.srt;Parent=g858.t1
JABGON010000008.1	AUGUSTUS	CDS	211874	211997	1	+	0	ID=g858.t1.c;Parent=g858.t1; product="Dicer-like protein 1"; Dbxref=UniProtKB/TrEMBL:A0A2T0A968; go_process="biological_process|0008150","cellular process|0009987","metabolic process|0008152","cellular metabolic process|0044237","organic substance metabolic process|0071704","primary metabolic process|0044238","nitrogen compound metabolic process|0006807","small molecule metabolic process|0044281","organonitrogen compound metabolic process|1901564","organic cyclic compound metabolic process|1901360","heterocycle metabolic process|0046483","cellular nitrogen compound metabolic process|0034641","catabolic process|0009056","cellular aromatic compound metabolic process|0006725","cellular catabolic process|0044248","organic substance catabolic process|1901575","organonitrogen compound catabolic process|1901565","organic acid metabolic process|0006082","carboxylic acid metabolic process|0019752","oxoacid metabolic process|0043436","organic cyclic compound catabolic process|1901361","small molecule catabolic process|0044282","aromatic compound catabolic process|0019439","cellular nitrogen compound catabolic process|0044270","amino acid metabolic process|0006520","heterocycle catabolic process|0046700","carboxylic acid catabolic process|0046395","organic acid catabolic process|0016054","amine metabolic process|0044106","alpha-amino acid metabolic process|1901605","biogenic amine metabolic process|0006576","amine metabolic process|0009308","cellular ketone metabolic process|0042180","aromatic amino acid metabolic process|0009072","alpha-amino acid catabolic process|1901606","amino acid catabolic process|0009063","amine catabolic process|0009310","benzene-containing compound metabolic process|0042537","cellular biogenic amine catabolic process|0042402","indole-containing compound metabolic process|0042430","indolalkylamine metabolic process|0006586","tryptophan metabolic process|0006568","aromatic amino acid family catabolic process|0009074","indole-containing compound catabolic process|0042436";go_function="molecular_function|0003674","catalytic activity|0003824","hydrolase activity|0016787","hydrolase activity, acting on carbon-nitrogen (but not peptide) bonds|0016810","hydrolase activity, acting on carbon-nitrogen (but not peptide) bonds, in linear amides|0016811","binding|0005488";go_component="cellular_component|0005575"
JABGON010000008.1	AUGUSTUS	exon	211874	211997	.	+	.	ID=g858.t1.e1;Parent=g858.t1
JABGON010000008.1	AUGUSTUS	CDS	212055	212072	1	+	2	ID=g858.t1.c;Parent=g858.t1
JABGON010000008.1	AUGUSTUS	exon	212055	212072	.	+	.	ID=g858.t1.e2;Parent=g858.t1
JABGON010000008.1	AUGUSTUS	CDS	212136	212884	1	+	2	ID=g858.t1.c;Parent=g858.t1
JABGON010000008.1	AUGUSTUS	exon	212136	212884	.	+	.	ID=g858.t1.e3;Parent=g858.t1
JABGON010000008.1	AUGUSTUS	stop_codon	212882	212884	.	+	0	ID=g858.t1.stp;Parent=g858.t1
JABGON010000008.1	AUGUSTUS	gene	212972	215230	.	-	.	ID=g859
JABGON010000008.1	AUGUSTUS	mRNA	212972	215230	1	-	.	ID=g859.t1;Parent=g859
JABGON010000008.1	AUGUSTUS	stop_codon	212972	212974	.	-	0	ID=g859.t1.stp;Parent=g859.t1
JABGON010000008.1	AUGUSTUS	CDS	212972	213142	1	-	0	ID=g859.t1.c;Parent=g859.t1; product="HAD-like domain-containing protein"; Dbxref=UniProtKB/TrEMBL:A0A2T0A981; go_process="biological_process|0008150","biological regulation|0065007","regulation of biological process|0050789","regulation of cellular process|0050794","negative regulation of biological process|0048519","negative regulation of cellular process|0048523","cellular process|0009987","metabolic process|0008152","organic substance metabolic process|0071704","cellular metabolic process|0044237","primary metabolic process|0044238","nitrogen compound metabolic process|0006807","regulation of cellular component organization|0051128","regulation of cell cycle|0051726","negative regulation of cellular component organization|0051129","macromolecule metabolic process|0043170","regulation of cell cycle process|0010564","negative regulation of cell cycle|0045786","reproductive process|0022414","organic cyclic compound metabolic process|1901360","cellular nitrogen compound metabolic process|0034641","cellular aromatic compound metabolic process|0006725","negative regulation of cell cycle process|0010948","regulation of organelle organization|0033043","nucleic acid metabolic process|0090304","cellular macromolecule metabolic process|0044260","heterocycle metabolic process|0046483","nucleobase-containing compound metabolic process|0006139","cellular component organization or biogenesis|0071840","cell cycle process|0022402","negative regulation of organelle organization|0010639","regulation of reproductive process|2000241","regulation of nuclear division|0051783","negative regulation of nuclear division|0051784","negative regulation of reproductive process|2000242","DNA metabolic process|0006259","cell cycle checkpoint signaling|0000075","meiotic cell cycle process|1903046","regulation of meiotic cell cycle|0051445","DNA recombination|0006310","negative regulation of meiotic cell cycle|0051447","regulation of meiotic nuclear division|0040020","homologous recombination|0035825","reciprocal meiotic recombination|0007131","cellular component organization|0016043","negative regulation of meiotic nuclear division|0045835","response to stimulus|0050896","developmental process|0032502","response to stress|0006950","organelle organization|0006996","anatomical structure development|0048856","cellular response to stimulus|0051716","cellular developmental process|0048869","chromosome organization|0051276","cellular component assembly|0022607","cellular response to stress|0033554","developmental process involved in reproduction|0003006","chromosome organization involved in meiotic cell cycle|0070192","cellular response to DNA damage stimulus|0006974","multicellular organismal reproductive process|0048609","spermatogenesis|0007283","male gamete generation|0048232","gamete generation|0007276","cellular process involved in reproduction in multicellular organism|0022412","cell development|0048468","germ cell development|0007281","DNA repair|0006281","oogenesis|0048477","female gamete generation|0007292","regulation of mitotic cell cycle|0007346","double-strand break repair|0006302","synaptonemal complex organization|0070193","synaptonemal complex assembly|0007130","regulation of mitotic cell cycle phase transition|1901990","regulation of cell cycle phase transition|1901987","negative regulation of mitotic cell cycle|0045930","regulation of mitotic nuclear division|0007088","mitotic cell cycle process|1903047","negative regulation of cell cycle phase transition|1901988","negative regulation of mitotic cell cycle phase transition|1901991","negative regulation of mitotic nuclear division|0045839","regulation of chromosome organization|0033044","negative regulation of chromosome organization|2001251","regulation of chromosome segregation|0051983","mitotic cell cycle checkpoint signaling|0007093","regulation of sister chromatid segregation|0033045","regulation of chromosome separation|1905818","regulation of mitotic sister chromatid segregation|0033047","regulation of mitotic metaphase/anaphase transition|0030071","regulation of metaphase/anaphase transition of cell cycle|1902099","regulation of mitotic sister chromatid separation|0010965","negative regulation of mitotic sister chromatid segregation|0033048","negative regulation of chromosome segregation|0051985","negative regulation of sister chromatid segregation|0033046","negative regulation of metaphase/anaphase transition of cell cycle|1902100","mitotic spindle assembly checkpoint signaling|0007094","spindle assembly checkpoint signaling|0071173","mitotic spindle checkpoint signaling|0071174","spindle checkpoint signaling|0031577","negative regulation of mitotic sister chromatid separation|2000816","negative regulation of mitotic metaphase/anaphase transition|0045841","negative regulation of chromosome separation|1905819";go_function="molecular_function|0003674","binding|0005488","catalytic activity|0003824","ion binding|0043167","organic cyclic compound binding|0097159","heterocyclic compound binding|1901363","hydrolase activity|0016787","anion binding|0043168","carbohydrate derivative binding|0097367","small molecule binding|0036094","ribonucleoside triphosphate phosphatase activity|0017111","pyrophosphatase activity|0016462","hydrolase activity, acting on acid anhydrides|0016817","hydrolase activity, acting on acid anhydrides, in phosphorus-containing anhydrides|0016818","ATP hydrolysis activity|0016887","nucleotide binding|0000166","nucleoside phosphate binding|1901265","purine nucleotide binding|0017076","adenyl nucleotide binding|0030554","purine ribonucleotide binding|0032555","obsolete drug binding|0008144","ribonucleotide binding|0032553","adenyl ribonucleotide binding|0032559","purine ribonucleoside triphosphate binding|0035639","ATP binding|0005524","protein binding|0005515","identical protein binding|0042802";go_component="cellular_component|0005575","cellular anatomical entity|0110165","organelle|0043226","intracellular organelle|0043229","intracellular membrane-bounded organelle|0043231","membrane-bounded organelle|0043227","nucleus|0005634","non-membrane-bounded organelle|0043228","intracellular non-membrane-bounded organelle|0043232","chromosome|0005694"
JABGON010000008.1	AUGUSTUS	exon	212972	213142	.	-	.	ID=g859.t1.e1;Parent=g859.t1
JABGON010000008.1	AUGUSTUS	CDS	213202	213318	1	-	0	ID=g859.t1.c;Parent=g859.t1
JABGON010000008.1	AUGUSTUS	exon	213202	213318	.	-	.	ID=g859.t1.e2;Parent=g859.t1
JABGON010000008.1	AUGUSTUS	CDS	213375	213453	1	-	1	ID=g859.t1.c;Parent=g859.t1
JABGON010000008.1	AUGUSTUS	exon	213375	213453	.	-	.	ID=g859.t1.e3;Parent=g859.t1
JABGON010000008.1	AUGUSTUS	CDS	213511	213556	1	-	2	ID=g859.t1.c;Parent=g859.t1
JABGON010000008.1	AUGUSTUS	exon	213511	213556	.	-	.	ID=g859.t1.e4;Parent=g859.t1
JABGON010000008.1	AUGUSTUS	CDS	213615	213705	1	-	0	ID=g859.t1.c;Parent=g859.t1
JABGON010000008.1	AUGUSTUS	exon	213615	213705	.	-	.	ID=g859.t1.e5;Parent=g859.t1
JABGON010000008.1	AUGUSTUS	CDS	213764	213834	1	-	2	ID=g859.t1.c;Parent=g859.t1
JABGON010000008.1	AUGUSTUS	exon	213764	213834	.	-	.	ID=g859.t1.e6;Parent=g859.t1
JABGON010000008.1	AUGUSTUS	CDS	213893	214038	1	-	1	ID=g859.t1.c;Parent=g859.t1
JABGON010000008.1	AUGUSTUS	exon	213893	214038	.	-	.	ID=g859.t1.e7;Parent=g859.t1
JABGON010000008.1	AUGUSTUS	CDS	214101	214190	1	-	1	ID=g859.t1.c;Parent=g859.t1
JABGON010000008.1	AUGUSTUS	exon	214101	214190	.	-	.	ID=g859.t1.e8;Parent=g859.t1
JABGON010000008.1	AUGUSTUS	CDS	214246	214537	1	-	2	ID=g859.t1.c;Parent=g859.t1
JABGON010000008.1	AUGUSTUS	exon	214246	214537	.	-	.	ID=g859.t1.e9;Parent=g859.t1
JABGON010000008.1	AUGUSTUS	CDS	214616	214789	1	-	2	ID=g859.t1.c;Parent=g859.t1
JABGON010000008.1	AUGUSTUS	exon	214616	214789	.	-	.	ID=g859.t1.e10;Parent=g859.t1
JABGON010000008.1	AUGUSTUS	CDS	214849	215230	1	-	0	ID=g859.t1.c;Parent=g859.t1
JABGON010000008.1	AUGUSTUS	exon	214849	215230	.	-	.	ID=g859.t1.e11;Parent=g859.t1
JABGON010000008.1	AUGUSTUS	start_codon	215228	215230	.	-	0	ID=g859.t1.srt;Parent=g859.t1
JABGON010000008.1	AUGUSTUS	gene	215654	216603	.	-	.	ID=g860
JABGON010000008.1	AUGUSTUS	mRNA	215654	216603	1	-	.	ID=g860.t1;Parent=g860
JABGON010000008.1	AUGUSTUS	stop_codon	215654	215656	.	-	0	ID=g860.t1.stp;Parent=g860.t1
JABGON010000008.1	AUGUSTUS	CDS	215654	215902	1	-	0	ID=g860.t1.c;Parent=g860.t1; product="3-isopropylmalate dehydratase"; Dbxref=UniProtKB/TrEMBL:A0A0K3CGE4; go_process="biological_process|0008150","metabolic process|0008152","cellular metabolic process|0044237","ATP metabolic process|0046034","cellular process|0009987","transport|0006810","localization|0051179","establishment of localization|0051234","monoatomic ion transport|0006811","transmembrane transport|0055085","phosphate-containing compound metabolic process|0006796","small molecule metabolic process|0044281","phosphorus metabolic process|0006793","nucleobase-containing compound metabolic process|0006139","organic substance metabolic process|0071704","heterocycle metabolic process|0046483","cellular biosynthetic process|0044249","primary metabolic process|0044238","organic cyclic compound metabolic process|1901360","ribonucleotide metabolic process|0009259","ribose phosphate metabolic process|0019693","biosynthetic process|0009058","cellular aromatic compound metabolic process|0006725","organophosphate metabolic process|0019637","inorganic cation transmembrane transport|0015672","monoatomic cation transport|0006812","purine ribonucleotide metabolic process|0009150","nucleoside phosphate metabolic process|0006753","organic substance biosynthetic process|1901576","nucleotide metabolic process|0009117","purine-containing compound metabolic process|0072521","nucleobase-containing small molecule metabolic process|0055086","monoatomic ion transmembrane transport|0034220","ribose phosphate biosynthetic process|0046390","xenobiotic metabolic process|0017144","ribonucleotide biosynthetic process|0009260","proton transmembrane transport|1902600","nitrogen compound metabolic process|0006807","purine nucleotide metabolic process|0006163","purine ribonucleotide biosynthetic process|0009152","nucleotide biosynthetic process|0009165","energy coupled proton transport, down electrochemical gradient|0015985","cellular nitrogen compound metabolic process|0034641","purine-containing compound biosynthetic process|0072522","proton motive force-driven ATP synthesis|0015986","organophosphate biosynthetic process|0090407","organonitrogen compound biosynthetic process|1901566","inorganic ion transmembrane transport|0098660","monoatomic cation transmembrane transport|0098655","nucleoside phosphate biosynthetic process|1901293","inorganic cation transmembrane transport|0098662","organonitrogen compound metabolic process|1901564","carbohydrate derivative metabolic process|1901135","purine nucleotide biosynthetic process|0006164","heterocycle biosynthetic process|0018130","aromatic compound biosynthetic process|0019438","carbohydrate derivative biosynthetic process|1901137","organic cyclic compound biosynthetic process|1901362","cellular nitrogen compound biosynthetic process|0044271","purine ribonucleoside triphosphate metabolic process|0009205","purine ribonucleoside triphosphate biosynthetic process|0009206","purine nucleoside triphosphate biosynthetic process|0009145","ribonucleoside triphosphate metabolic process|0009199","ribonucleoside triphosphate biosynthetic process|0009201","nucleobase-containing compound biosynthetic process|0034654","nucleoside triphosphate biosynthetic process|0009142","purine nucleoside triphosphate metabolic process|0009144","ATP biosynthetic process|0006754","nucleoside triphosphate metabolic process|0009141","cellular component organization or biogenesis|0071840","cellular component organization|0016043","generation of precursor metabolites and energy|0006091","cellular component assembly|0022607","phosphorylation|0016310","protein-containing complex assembly|0065003","oxidative phosphorylation|0006119","protein-containing complex organization|0043933","intracellular transport|0046907","proton motive force-driven mitochondrial ATP synthesis|0042776","cellular localization|0051641","mitochondrial transport|0006839","mitochondrial transmembrane transport|1990542";go_function="molecular_function|0003674","transporter activity|0005215","transmembrane transporter activity|0022857","inorganic cation transmembrane transporter activity|0015077","monoatomic cation transmembrane transporter activity|0008324","monoatomic ion transmembrane transporter activity|0015075","inorganic cation transmembrane transporter activity|0022890","inorganic molecular entity transmembrane transporter activity|0015318","proton transmembrane transporter activity|0015078","binding|0005488";go_component="cellular_component|0005575","cellular anatomical entity|0110165","membrane-bounded organelle|0043227","organelle|0043226","intracellular organelle|0043229","intracellular membrane-bounded organelle|0043231","mitochondrion|0005739","protein-containing complex|0032991","inner mitochondrial membrane protein complex|0098800","mitochondrial protein-containing complex|0098798","membrane protein complex|0098796","mitochondrial proton-transporting ATP synthase complex, coupling factor F(o)|0000276","proton-transporting two-sector ATPase complex, proton-transporting domain|0033177","proton-transporting ATP synthase complex, coupling factor F(o)|0045263","membrane|0016020","organelle membrane|0031090","mitochondrial membrane|0031966"
JABGON010000008.1	AUGUSTUS	exon	215654	215902	.	-	.	ID=g860.t1.e1;Parent=g860.t1
JABGON010000008.1	AUGUSTUS	CDS	215984	216109	1	-	0	ID=g860.t1.c;Parent=g860.t1
JABGON010000008.1	AUGUSTUS	exon	215984	216109	.	-	.	ID=g860.t1.e2;Parent=g860.t1
JABGON010000008.1	AUGUSTUS	CDS	216178	216436	1	-	1	ID=g860.t1.c;Parent=g860.t1
JABGON010000008.1	AUGUSTUS	exon	216178	216436	.	-	.	ID=g860.t1.e3;Parent=g860.t1
JABGON010000008.1	AUGUSTUS	CDS	216542	216603	1	-	0	ID=g860.t1.c;Parent=g860.t1
JABGON010000008.1	AUGUSTUS	exon	216542	216603	.	-	.	ID=g860.t1.e4;Parent=g860.t1
JABGON010000008.1	AUGUSTUS	start_codon	216601	216603	.	-	0	ID=g860.t1.srt;Parent=g860.t1
JABGON010000008.1	AUGUSTUS	gene	216872	217612	.	+	.	ID=g861
JABGON010000008.1	AUGUSTUS	mRNA	216872	217612	1	+	.	ID=g861.t1;Parent=g861
JABGON010000008.1	AUGUSTUS	start_codon	216872	216874	.	+	0	ID=g861.t1.srt;Parent=g861.t1
JABGON010000008.1	AUGUSTUS	CDS	216872	217136	1	+	0	ID=g861.t1.c;Parent=g861.t1; product="hypothetical protein"; go_function="molecular_function|0003674";go_component="cellular_component|0005575","cellular anatomical entity|0110165"
JABGON010000008.1	AUGUSTUS	exon	216872	217136	.	+	.	ID=g861.t1.e1;Parent=g861.t1
JABGON010000008.1	AUGUSTUS	CDS	217199	217360	1	+	2	ID=g861.t1.c;Parent=g861.t1
JABGON010000008.1	AUGUSTUS	exon	217199	217360	.	+	.	ID=g861.t1.e2;Parent=g861.t1
JABGON010000008.1	AUGUSTUS	CDS	217431	217612	1	+	2	ID=g861.t1.c;Parent=g861.t1
JABGON010000008.1	AUGUSTUS	exon	217431	217612	.	+	.	ID=g861.t1.e3;Parent=g861.t1
JABGON010000008.1	AUGUSTUS	stop_codon	217610	217612	.	+	0	ID=g861.t1.stp;Parent=g861.t1
JABGON010000008.1	AUGUSTUS	gene	218218	219068	.	-	.	ID=g862
JABGON010000008.1	AUGUSTUS	mRNA	218218	219068	1	-	.	ID=g862.t1;Parent=g862
JABGON010000008.1	AUGUSTUS	stop_codon	218218	218220	.	-	0	ID=g862.t1.stp;Parent=g862.t1
JABGON010000008.1	AUGUSTUS	CDS	218218	218608	1	-	1	ID=g862.t1.c;Parent=g862.t1; product="hypothetical protein"; go_component="cellular_component|0005575","cellular anatomical entity|0110165","membrane|0016021","obsolete intrinsic component of membrane|0031224"
JABGON010000008.1	AUGUSTUS	exon	218218	218608	.	-	.	ID=g862.t1.e1;Parent=g862.t1
JABGON010000008.1	AUGUSTUS	CDS	218682	218763	1	-	2	ID=g862.t1.c;Parent=g862.t1
JABGON010000008.1	AUGUSTUS	exon	218682	218763	.	-	.	ID=g862.t1.e2;Parent=g862.t1
JABGON010000008.1	AUGUSTUS	CDS	218822	219068	1	-	0	ID=g862.t1.c;Parent=g862.t1
JABGON010000008.1	AUGUSTUS	exon	218822	219068	.	-	.	ID=g862.t1.e3;Parent=g862.t1
JABGON010000008.1	AUGUSTUS	start_codon	219066	219068	.	-	0	ID=g862.t1.srt;Parent=g862.t1
JABGON010000008.1	AUGUSTUS	gene	219437	220192	.	-	.	ID=g863
JABGON010000008.1	AUGUSTUS	mRNA	219437	220192	1	-	.	ID=g863.t1;Parent=g863
JABGON010000008.1	AUGUSTUS	stop_codon	219437	219439	.	-	0	ID=g863.t1.stp;Parent=g863.t1
JABGON010000008.1	AUGUSTUS	CDS	219437	219660	1	-	2	ID=g863.t1.c;Parent=g863.t1; product="ABC-2 type transporter-domain containing protein"; Dbxref=UniProtKB/TrEMBL:A0A2T0A989; go_component="cellular_component|0005575"
JABGON010000008.1	AUGUSTUS	exon	219437	219660	.	-	.	ID=g863.t1.e1;Parent=g863.t1
JABGON010000008.1	AUGUSTUS	CDS	219718	219882	1	-	2	ID=g863.t1.c;Parent=g863.t1
JABGON010000008.1	AUGUSTUS	exon	219718	219882	.	-	.	ID=g863.t1.e2;Parent=g863.t1
JABGON010000008.1	AUGUSTUS	CDS	219955	220192	1	-	0	ID=g863.t1.c;Parent=g863.t1
JABGON010000008.1	AUGUSTUS	exon	219955	220192	.	-	.	ID=g863.t1.e3;Parent=g863.t1
JABGON010000008.1	AUGUSTUS	start_codon	220190	220192	.	-	0	ID=g863.t1.srt;Parent=g863.t1
JABGON010000008.1	AUGUSTUS	gene	220764	223102	.	+	.	ID=g864
JABGON010000008.1	AUGUSTUS	mRNA	220764	223102	1	+	.	ID=g864.t1;Parent=g864
JABGON010000008.1	AUGUSTUS	start_codon	220764	220766	.	+	0	ID=g864.t1.srt;Parent=g864.t1
JABGON010000008.1	AUGUSTUS	CDS	220764	220826	1	+	0	ID=g864.t1.c;Parent=g864.t1; product="Proteophosphoglycan ppg4"; Dbxref=UniProtKB/TrEMBL:A0A2T0A953; go_process="biological_process|0008150","biological regulation|0065007","regulation of biological process|0050789","regulation of cellular process|0050794","regulation of metabolic process|0019222","regulation of cellular metabolic process|0031323","regulation of primary metabolic process|0080090","cellular process|0009987","metabolic process|0008152","cellular metabolic process|0044237","phosphorus metabolic process|0006793","phosphate-containing compound metabolic process|0006796","dephosphorylation|0016311","organic substance metabolic process|0071704","regulation of biosynthetic process|0009889","primary metabolic process|0044238","nitrogen compound metabolic process|0006807","macromolecule metabolic process|0043170","regulation of cellular biosynthetic process|0031326","cellular macromolecule metabolic process|0044260","organonitrogen compound metabolic process|1901564","protein metabolic process|0019538","macromolecule modification|0043412","protein metabolic process|0044267","protein modification process|0036211","protein modification process|0006464","protein dephosphorylation|0006470","negative regulation of biological process|0048519","negative regulation of cellular process|0048523","regulation of macromolecule metabolic process|0060255","regulation of nitrogen compound metabolic process|0051171","positive regulation of biological process|0048518","positive regulation of cellular process|0048522","positive regulation of metabolic process|0009893","positive regulation of cellular metabolic process|0031325","positive regulation of biosynthetic process|0009891","cellular component organization or biogenesis|0071840","cellular component organization|0016043";go_function="molecular_function|0003674","catalytic activity|0003824","hydrolase activity|0016787","catalytic activity, acting on a protein|0140096","hydrolase activity, acting on ester bonds|0016788","phosphatase activity|0016791","phosphoric ester hydrolase activity|0042578","phosphoprotein phosphatase activity|0004721","protein serine/threonine phosphatase activity|0004722","binding|0005488","ion binding|0043167","cation binding|0043169","metal ion binding|0046872";go_component="cellular anatomical entity|0110165","cellular_component|0005575","organelle|0043226","intracellular organelle|0043229","intracellular membrane-bounded organelle|0043231","membrane-bounded organelle|0043227","nucleus|0005634","membrane|0016020","cytoplasm|0005737"
JABGON010000008.1	AUGUSTUS	exon	220764	220826	.	+	.	ID=g864.t1.e1;Parent=g864.t1
JABGON010000008.1	AUGUSTUS	CDS	220985	222322	1	+	0	ID=g864.t1.c;Parent=g864.t1
JABGON010000008.1	AUGUSTUS	exon	220985	222322	.	+	.	ID=g864.t1.e2;Parent=g864.t1
JABGON010000008.1	AUGUSTUS	CDS	222418	222505	1	+	0	ID=g864.t1.c;Parent=g864.t1
JABGON010000008.1	AUGUSTUS	exon	222418	222505	.	+	.	ID=g864.t1.e3;Parent=g864.t1
JABGON010000008.1	AUGUSTUS	CDS	222558	222718	1	+	2	ID=g864.t1.c;Parent=g864.t1
JABGON010000008.1	AUGUSTUS	exon	222558	222718	.	+	.	ID=g864.t1.e4;Parent=g864.t1
JABGON010000008.1	AUGUSTUS	CDS	222780	222895	1	+	0	ID=g864.t1.c;Parent=g864.t1
JABGON010000008.1	AUGUSTUS	exon	222780	222895	.	+	.	ID=g864.t1.e5;Parent=g864.t1
JABGON010000008.1	AUGUSTUS	CDS	222955	223102	1	+	1	ID=g864.t1.c;Parent=g864.t1
JABGON010000008.1	AUGUSTUS	exon	222955	223102	.	+	.	ID=g864.t1.e6;Parent=g864.t1
JABGON010000008.1	AUGUSTUS	stop_codon	223100	223102	.	+	0	ID=g864.t1.stp;Parent=g864.t1
JABGON010000008.1	AUGUSTUS	gene	223877	225540	.	+	.	ID=g865
JABGON010000008.1	AUGUSTUS	mRNA	223877	225540	1	+	.	ID=g865.t1;Parent=g865
JABGON010000008.1	AUGUSTUS	start_codon	223877	223879	.	+	0	ID=g865.t1.srt;Parent=g865.t1
JABGON010000008.1	AUGUSTUS	CDS	223877	224111	1	+	0	ID=g865.t1.c;Parent=g865.t1; product="protein-tyrosine-phosphatase"; Dbxref=UniProtKB/TrEMBL:A0A0K3CGE1; go_process="biological_process|0008150","cellular process|0009987","localization|0051179","transport|0006810","establishment of localization|0051234","cellular component organization or biogenesis|0071840","cellular component organization|0016043","organic substance transport|0071702","macromolecule localization|0033036","protein localization|0008104","nitrogen compound transport|0071705","organelle organization|0006996","cellular localization|0051641","peptide transport|0015833","amide transport|0042886","establishment of protein localization|0045184","protein transport|0015031","vesicle-mediated transport|0016192","intracellular protein transport|0006886","intracellular transport|0046907","membrane organization|0061024","endoplasmic reticulum to Golgi vesicle-mediated transport|0006888","organelle fusion|0048284","Golgi vesicle transport|0048193","vesicle organization|0016050","organelle localization|0051640","membrane fusion|0061025","organelle membrane fusion|0090174","vesicle fusion|0006906","membrane docking|0022406","organelle localization by membrane tethering|0140056","vesicle docking|0048278","biological regulation|0065007","regulation of biological process|0050789","regulation of cellular process|0050794","regulation of cellular component organization|0051128","regulation of metabolic process|0019222","positive regulation of biological process|0048518","regulation of primary metabolic process|0080090","regulation of macromolecule metabolic process|0060255";go_function="molecular_function|0003674","binding|0005488","protein binding|0005515","SNARE binding|0000149","SNAP receptor activity|0005484","obsolete protein N-terminus binding|0047485";go_component="cellular_component|0005575","cellular anatomical entity|0110165","protein-containing complex|0032991","membrane|0016020","organelle|0043226","intracellular organelle|0043229","membrane protein complex|0098796","membrane-bounded organelle|0043227","intracellular membrane-bounded organelle|0043231","organelle membrane|0031090","obsolete intrinsic component of membrane|0031224","bounding membrane of organelle|0098588","membrane|0016021","SNARE complex|0031201","endomembrane system|0012505","Golgi membrane|0000139","cytosol|0005829"
JABGON010000008.1	AUGUSTUS	exon	223877	224111	.	+	.	ID=g865.t1.e1;Parent=g865.t1
JABGON010000008.1	AUGUSTUS	CDS	224227	224273	1	+	2	ID=g865.t1.c;Parent=g865.t1
JABGON010000008.1	AUGUSTUS	exon	224227	224273	.	+	.	ID=g865.t1.e2;Parent=g865.t1
JABGON010000008.1	AUGUSTUS	CDS	224349	224552	1	+	0	ID=g865.t1.c;Parent=g865.t1
JABGON010000008.1	AUGUSTUS	exon	224349	224552	.	+	.	ID=g865.t1.e3;Parent=g865.t1
JABGON010000008.1	AUGUSTUS	CDS	224634	224712	1	+	0	ID=g865.t1.c;Parent=g865.t1
JABGON010000008.1	AUGUSTUS	exon	224634	224712	.	+	.	ID=g865.t1.e4;Parent=g865.t1
JABGON010000008.1	AUGUSTUS	CDS	224924	225290	1	+	2	ID=g865.t1.c;Parent=g865.t1
JABGON010000008.1	AUGUSTUS	exon	224924	225290	.	+	.	ID=g865.t1.e5;Parent=g865.t1
JABGON010000008.1	AUGUSTUS	CDS	225370	225424	1	+	1	ID=g865.t1.c;Parent=g865.t1
JABGON010000008.1	AUGUSTUS	exon	225370	225424	.	+	.	ID=g865.t1.e6;Parent=g865.t1
JABGON010000008.1	AUGUSTUS	CDS	225490	225540	1	+	0	ID=g865.t1.c;Parent=g865.t1
JABGON010000008.1	AUGUSTUS	exon	225490	225540	.	+	.	ID=g865.t1.e7;Parent=g865.t1
JABGON010000008.1	AUGUSTUS	stop_codon	225538	225540	.	+	0	ID=g865.t1.stp;Parent=g865.t1
JABGON010000008.1	GeneMark.hmm3	mRNA	223877	225540	.	+	.	ID=g865.t2;Parent=g865
JABGON010000008.1	GeneMark.hmm3	start_codon	223877	223879	.	+	0	ID=g865.t2.srt;Parent=g865.t2
JABGON010000008.1	GeneMark.hmm3	CDS	223877	224111	.	+	0	ID=g865.t2.c;Parent=g865.t2; product="hypothetical protein"; go_process="biological_process|0008150","cellular process|0009987","localization|0051179","transport|0006810","establishment of localization|0051234","cellular component organization or biogenesis|0071840","cellular component organization|0016043","organic substance transport|0071702","macromolecule localization|0033036","protein localization|0008104","nitrogen compound transport|0071705","organelle organization|0006996","cellular localization|0051641","peptide transport|0015833","amide transport|0042886","establishment of protein localization|0045184","protein transport|0015031","vesicle-mediated transport|0016192","intracellular protein transport|0006886","intracellular transport|0046907","membrane organization|0061024","endoplasmic reticulum to Golgi vesicle-mediated transport|0006888","organelle fusion|0048284","Golgi vesicle transport|0048193","vesicle organization|0016050","organelle localization|0051640","membrane fusion|0061025","organelle membrane fusion|0090174","vesicle fusion|0006906","membrane docking|0022406","organelle localization by membrane tethering|0140056","vesicle docking|0048278","biological regulation|0065007","regulation of biological process|0050789","regulation of cellular process|0050794","regulation of cellular component organization|0051128","regulation of metabolic process|0019222","positive regulation of biological process|0048518","regulation of primary metabolic process|0080090","regulation of macromolecule metabolic process|0060255";go_function="molecular_function|0003674","binding|0005488","protein binding|0005515","SNARE binding|0000149","SNAP receptor activity|0005484","obsolete protein N-terminus binding|0047485";go_component="cellular_component|0005575","cellular anatomical entity|0110165","protein-containing complex|0032991","membrane|0016020","organelle|0043226","intracellular organelle|0043229","membrane protein complex|0098796","membrane-bounded organelle|0043227","intracellular membrane-bounded organelle|0043231","organelle membrane|0031090","obsolete intrinsic component of membrane|0031224","bounding membrane of organelle|0098588","membrane|0016021","SNARE complex|0031201","endomembrane system|0012505","Golgi membrane|0000139","cytosol|0005829"
JABGON010000008.1	GeneMark.hmm3	exon	223877	224111	.	+	0	ID=g865.t2.e1;Parent=g865.t2
JABGON010000008.1	GeneMark.hmm3	mRNA	223877	225540	.	+	.	ID=g865.t2;Parent=g865
JABGON010000008.1	GeneMark.hmm3	CDS	224227	224273	.	+	2	ID=g865.t2.c;Parent=g865.t2; product="hypothetical protein"; go_process="biological_process|0008150","cellular process|0009987","localization|0051179","transport|0006810","establishment of localization|0051234","cellular component organization or biogenesis|0071840","cellular component organization|0016043","organic substance transport|0071702","macromolecule localization|0033036","protein localization|0008104","nitrogen compound transport|0071705","organelle organization|0006996","cellular localization|0051641","peptide transport|0015833","amide transport|0042886","establishment of protein localization|0045184","protein transport|0015031","vesicle-mediated transport|0016192","intracellular protein transport|0006886","intracellular transport|0046907","membrane organization|0061024","endoplasmic reticulum to Golgi vesicle-mediated transport|0006888","organelle fusion|0048284","Golgi vesicle transport|0048193","vesicle organization|0016050","organelle localization|0051640","membrane fusion|0061025","organelle membrane fusion|0090174","vesicle fusion|0006906","membrane docking|0022406","organelle localization by membrane tethering|0140056","vesicle docking|0048278","biological regulation|0065007","regulation of biological process|0050789","regulation of cellular process|0050794","regulation of cellular component organization|0051128","regulation of metabolic process|0019222","positive regulation of biological process|0048518","regulation of primary metabolic process|0080090","regulation of macromolecule metabolic process|0060255";go_function="molecular_function|0003674","binding|0005488","protein binding|0005515","SNARE binding|0000149","SNAP receptor activity|0005484","obsolete protein N-terminus binding|0047485";go_component="cellular_component|0005575","cellular anatomical entity|0110165","protein-containing complex|0032991","membrane|0016020","organelle|0043226","intracellular organelle|0043229","membrane protein complex|0098796","membrane-bounded organelle|0043227","intracellular membrane-bounded organelle|0043231","organelle membrane|0031090","obsolete intrinsic component of membrane|0031224","bounding membrane of organelle|0098588","membrane|0016021","SNARE complex|0031201","endomembrane system|0012505","Golgi membrane|0000139","cytosol|0005829"
JABGON010000008.1	GeneMark.hmm3	exon	224227	224273	.	+	2	ID=g865.t2.e1;Parent=g865.t2
JABGON010000008.1	GeneMark.hmm3	CDS	224349	224552	.	+	0	ID=g865.t2.c;Parent=g865.t2
JABGON010000008.1	GeneMark.hmm3	exon	224349	224552	.	+	0	ID=g865.t2.e2;Parent=g865.t2
JABGON010000008.1	GeneMark.hmm3	CDS	224634	224712	.	+	0	ID=g865.t2.c;Parent=g865.t2
JABGON010000008.1	GeneMark.hmm3	exon	224634	224712	.	+	0	ID=g865.t2.e3;Parent=g865.t2
JABGON010000008.1	GeneMark.hmm3	CDS	224825	225290	.	+	2	ID=g865.t2.c;Parent=g865.t2
JABGON010000008.1	GeneMark.hmm3	exon	224825	225290	.	+	2	ID=g865.t2.e4;Parent=g865.t2
JABGON010000008.1	GeneMark.hmm3	CDS	225370	225424	.	+	1	ID=g865.t2.c;Parent=g865.t2
JABGON010000008.1	GeneMark.hmm3	exon	225370	225424	.	+	1	ID=g865.t2.e5;Parent=g865.t2
JABGON010000008.1	GeneMark.hmm3	CDS	225490	225540	.	+	0	ID=g865.t2.c;Parent=g865.t2
JABGON010000008.1	GeneMark.hmm3	exon	225490	225540	.	+	0	ID=g865.t2.e6;Parent=g865.t2
JABGON010000008.1	GeneMark.hmm3	stop_codon	225538	225540	.	+	0	ID=g865.t2.stp;Parent=g865.t2
JABGON010000008.1	AUGUSTUS	gene	227145	230843	.	-	.	ID=g866
JABGON010000008.1	AUGUSTUS	mRNA	227145	230843	1	-	.	ID=g866.t1;Parent=g866
JABGON010000008.1	AUGUSTUS	stop_codon	227145	227147	.	-	0	ID=g866.t1.stp;Parent=g866.t1
JABGON010000008.1	AUGUSTUS	CDS	227145	229738	1	-	2	ID=g866.t1.c;Parent=g866.t1; product="AGC/Akt protein kinase"; Dbxref=UniProtKB/TrEMBL:A0A0K3CF61; go_component="cellular_component|0005575","cellular anatomical entity|0110165"
JABGON010000008.1	AUGUSTUS	exon	227145	229738	.	-	.	ID=g866.t1.e1;Parent=g866.t1
JABGON010000008.1	AUGUSTUS	CDS	229795	230409	1	-	2	ID=g866.t1.c;Parent=g866.t1
JABGON010000008.1	AUGUSTUS	exon	229795	230409	.	-	.	ID=g866.t1.e2;Parent=g866.t1
JABGON010000008.1	AUGUSTUS	CDS	230714	230843	1	-	0	ID=g866.t1.c;Parent=g866.t1
JABGON010000008.1	AUGUSTUS	exon	230714	230843	.	-	.	ID=g866.t1.e3;Parent=g866.t1
JABGON010000008.1	AUGUSTUS	start_codon	230841	230843	.	-	0	ID=g866.t1.srt;Parent=g866.t1
JABGON010000008.1	AUGUSTUS	gene	232057	232452	.	+	.	ID=g867
JABGON010000008.1	AUGUSTUS	mRNA	232057	232452	1	+	.	ID=g867.t1;Parent=g867
JABGON010000008.1	AUGUSTUS	start_codon	232057	232059	.	+	0	ID=g867.t1.srt;Parent=g867.t1
JABGON010000008.1	AUGUSTUS	CDS	232057	232242	1	+	0	ID=g867.t1.c;Parent=g867.t1; product="Proteophosphoglycan ppg4"; Dbxref=UniProtKB/TrEMBL:A0A2T0A961; go_function="molecular_function|0003674","binding|0005488","ion binding|0043167","protein binding|0005515"
JABGON010000008.1	AUGUSTUS	exon	232057	232242	.	+	.	ID=g867.t1.e1;Parent=g867.t1
JABGON010000008.1	AUGUSTUS	CDS	232324	232345	1	+	0	ID=g867.t1.c;Parent=g867.t1
JABGON010000008.1	AUGUSTUS	exon	232324	232345	.	+	.	ID=g867.t1.e2;Parent=g867.t1
JABGON010000008.1	AUGUSTUS	CDS	232424	232452	1	+	2	ID=g867.t1.c;Parent=g867.t1
JABGON010000008.1	AUGUSTUS	exon	232424	232452	.	+	.	ID=g867.t1.e3;Parent=g867.t1
JABGON010000008.1	AUGUSTUS	stop_codon	232450	232452	.	+	0	ID=g867.t1.stp;Parent=g867.t1
JABGON010000008.1	AUGUSTUS	gene	235356	236677	.	-	.	ID=g868
JABGON010000008.1	AUGUSTUS	mRNA	235356	236677	1	-	.	ID=g868.t1;Parent=g868
JABGON010000008.1	AUGUSTUS	stop_codon	235356	235358	.	-	0	ID=g868.t1.stp;Parent=g868.t1
JABGON010000008.1	AUGUSTUS	CDS	235356	236577	1	-	1	ID=g868.t1.c;Parent=g868.t1; product="hypothetical protein"; Dbxref=UniProtKB/TrEMBL:M7XFT8,UniProtKB/TrEMBL:A0A0K3CGD8; go_process="biological_process|0008150"
JABGON010000008.1	AUGUSTUS	exon	235356	236577	.	-	.	ID=g868.t1.e1;Parent=g868.t1
JABGON010000008.1	AUGUSTUS	CDS	236640	236677	1	-	0	ID=g868.t1.c;Parent=g868.t1
JABGON010000008.1	AUGUSTUS	exon	236640	236677	.	-	.	ID=g868.t1.e2;Parent=g868.t1
JABGON010000008.1	AUGUSTUS	start_codon	236675	236677	.	-	0	ID=g868.t1.srt;Parent=g868.t1
JABGON010000008.1	AUGUSTUS	gene	236789	237506	.	+	.	ID=g869
JABGON010000008.1	AUGUSTUS	mRNA	236789	237506	1	+	.	ID=g869.t1;Parent=g869
JABGON010000008.1	AUGUSTUS	start_codon	236789	236791	.	+	0	ID=g869.t1.srt;Parent=g869.t1
JABGON010000008.1	AUGUSTUS	CDS	236789	236865	1	+	0	ID=g869.t1.c;Parent=g869.t1; product="hypothetical protein"; Dbxref=UniProtKB/TrEMBL:A0A0K3CCW0; go_process="biological_process|0008150";go_function="molecular_function|0003674","binding|0005488","nucleic acid binding|0003676","organic cyclic compound binding|0097159","heterocyclic compound binding|1901363"
JABGON010000008.1	AUGUSTUS	exon	236789	236865	.	+	.	ID=g869.t1.e1;Parent=g869.t1
JABGON010000008.1	AUGUSTUS	CDS	236980	237043	1	+	1	ID=g869.t1.c;Parent=g869.t1
JABGON010000008.1	AUGUSTUS	exon	236980	237043	.	+	.	ID=g869.t1.e2;Parent=g869.t1
JABGON010000008.1	AUGUSTUS	CDS	237149	237302	1	+	0	ID=g869.t1.c;Parent=g869.t1
JABGON010000008.1	AUGUSTUS	exon	237149	237302	.	+	.	ID=g869.t1.e3;Parent=g869.t1
JABGON010000008.1	AUGUSTUS	CDS	237373	237506	1	+	2	ID=g869.t1.c;Parent=g869.t1
JABGON010000008.1	AUGUSTUS	exon	237373	237506	.	+	.	ID=g869.t1.e4;Parent=g869.t1
JABGON010000008.1	AUGUSTUS	stop_codon	237504	237506	.	+	0	ID=g869.t1.stp;Parent=g869.t1
JABGON010000008.1	AUGUSTUS	gene	237707	240088	.	-	.	ID=g870
JABGON010000008.1	AUGUSTUS	mRNA	237707	240088	1	-	.	ID=g870.t1;Parent=g870
JABGON010000008.1	AUGUSTUS	stop_codon	237707	237709	.	-	0	ID=g870.t1.stp;Parent=g870.t1
JABGON010000008.1	AUGUSTUS	CDS	237707	237842	1	-	1	ID=g870.t1.c;Parent=g870.t1; product="Proteophosphoglycan ppg4"; Dbxref=UniProtKB/TrEMBL:A0A0K3CF56; go_process="biological_process|0008150","cellular process|0009987","localization|0051179","transport|0006810","establishment of localization|0051234","export from cell|0140352","transmembrane transport|0055085","xenobiotic transport|0042908","xenobiotic detoxification by transmembrane export across the plasma membrane|1990961","export across plasma membrane|0140115","monoatomic ion transport|0006811","organic substance transport|0071702","nitrogen compound transport|0071705","monoatomic cation transport|0006812","xenobiotic transport|0015893","ammonium transmembrane transport|0015696","monoatomic ion transmembrane transport|0034220","monoatomic cation transmembrane transport|0098655";go_function="molecular_function|0003674","transporter activity|0005215","transmembrane transporter activity|0022857","xenobiotic transmembrane transporter activity|0042910","monoatomic ion transmembrane transporter activity|0015075","monoatomic cation transmembrane transporter activity|0008324","ammonium transmembrane transporter activity|0008519","active transmembrane transporter activity|0022804","organic cation transmembrane transporter activity|0015101","binding|0005488","secondary active transmembrane transporter activity|0015291","antiporter activity|0015297","inorganic molecular entity transmembrane transporter activity|0015318";go_component="cellular_component|0005575","cellular anatomical entity|0110165","membrane|0016020","obsolete intrinsic component of membrane|0031224","membrane|0016021","plasma membrane|0005886"
JABGON010000008.1	AUGUSTUS	exon	237707	237842	.	-	.	ID=g870.t1.e1;Parent=g870.t1
JABGON010000008.1	AUGUSTUS	CDS	237899	238018	1	-	1	ID=g870.t1.c;Parent=g870.t1
JABGON010000008.1	AUGUSTUS	exon	237899	238018	.	-	.	ID=g870.t1.e2;Parent=g870.t1
JABGON010000008.1	AUGUSTUS	CDS	238088	238229	1	-	2	ID=g870.t1.c;Parent=g870.t1
JABGON010000008.1	AUGUSTUS	exon	238088	238229	.	-	.	ID=g870.t1.e3;Parent=g870.t1
JABGON010000008.1	AUGUSTUS	CDS	238330	238491	1	-	2	ID=g870.t1.c;Parent=g870.t1
JABGON010000008.1	AUGUSTUS	exon	238330	238491	.	-	.	ID=g870.t1.e4;Parent=g870.t1
JABGON010000008.1	AUGUSTUS	CDS	238550	238773	1	-	1	ID=g870.t1.c;Parent=g870.t1
JABGON010000008.1	AUGUSTUS	exon	238550	238773	.	-	.	ID=g870.t1.e5;Parent=g870.t1
JABGON010000008.1	AUGUSTUS	CDS	238830	238961	1	-	1	ID=g870.t1.c;Parent=g870.t1
JABGON010000008.1	AUGUSTUS	exon	238830	238961	.	-	.	ID=g870.t1.e6;Parent=g870.t1
JABGON010000008.1	AUGUSTUS	CDS	239092	239245	1	-	2	ID=g870.t1.c;Parent=g870.t1
JABGON010000008.1	AUGUSTUS	exon	239092	239245	.	-	.	ID=g870.t1.e7;Parent=g870.t1
JABGON010000008.1	AUGUSTUS	CDS	239333	239377	1	-	2	ID=g870.t1.c;Parent=g870.t1
JABGON010000008.1	AUGUSTUS	exon	239333	239377	.	-	.	ID=g870.t1.e8;Parent=g870.t1
JABGON010000008.1	AUGUSTUS	CDS	239468	239673	1	-	1	ID=g870.t1.c;Parent=g870.t1
JABGON010000008.1	AUGUSTUS	exon	239468	239673	.	-	.	ID=g870.t1.e9;Parent=g870.t1
JABGON010000008.1	AUGUSTUS	CDS	239736	240088	1	-	0	ID=g870.t1.c;Parent=g870.t1
JABGON010000008.1	AUGUSTUS	exon	239736	240088	.	-	.	ID=g870.t1.e10;Parent=g870.t1
JABGON010000008.1	AUGUSTUS	start_codon	240086	240088	.	-	0	ID=g870.t1.srt;Parent=g870.t1
JABGON010000008.1	AUGUSTUS	gene	242260	243167	.	+	.	ID=g871
JABGON010000008.1	AUGUSTUS	mRNA	242260	243167	1	+	.	ID=g871.t1;Parent=g871
JABGON010000008.1	AUGUSTUS	start_codon	242260	242262	.	+	0	ID=g871.t1.srt;Parent=g871.t1
JABGON010000008.1	AUGUSTUS	CDS	242260	242558	1	+	0	ID=g871.t1.c;Parent=g871.t1; product="NADH dehydrogenase [ubiquinone] 1 alpha subcomplex subunit"; Dbxref=UniProtKB/TrEMBL:A0A0K3CK36; go_process="biological_process|0008150","localization|0051179","establishment of localization|0051234","transport|0006810","cellular localization|0051641","vesicle-mediated transport|0016192","intracellular transport|0046907","Golgi vesicle transport|0048193","endoplasmic reticulum to Golgi vesicle-mediated transport|0006888","cellular process|0009987","metabolic process|0008152","cellular metabolic process|0044237","catabolic process|0009056","cellular catabolic process|0044248","macromolecule localization|0033036","protein localization|0008104","organic substance transport|0071702","autophagy|0006914","process utilizing autophagic mechanism|0061919","nitrogen compound transport|0071705","establishment of protein localization|0045184","protein transport|0015031","amide transport|0042886","peptide transport|0015833","macroautophagy|0016236","intracellular protein transport|0006886","intra-Golgi vesicle-mediated transport|0006891";go_component="cellular anatomical entity|0110165","cellular_component|0005575","membrane-bounded organelle|0043227","intracellular membrane-bounded organelle|0043231","intracellular organelle|0043229","organelle|0043226","protein-containing complex|0032991","endoplasmic reticulum|0005783","vesicle tethering complex|0099023","TRAPP complex|0030008","nucleus|0005634","cytosol|0005829"
JABGON010000008.1	AUGUSTUS	exon	242260	242558	.	+	.	ID=g871.t1.e1;Parent=g871.t1
JABGON010000008.1	AUGUSTUS	CDS	242617	242959	1	+	1	ID=g871.t1.c;Parent=g871.t1
JABGON010000008.1	AUGUSTUS	exon	242617	242959	.	+	.	ID=g871.t1.e2;Parent=g871.t1
JABGON010000008.1	AUGUSTUS	CDS	243048	243167	1	+	0	ID=g871.t1.c;Parent=g871.t1
JABGON010000008.1	AUGUSTUS	exon	243048	243167	.	+	.	ID=g871.t1.e3;Parent=g871.t1
JABGON010000008.1	AUGUSTUS	stop_codon	243165	243167	.	+	0	ID=g871.t1.stp;Parent=g871.t1
JABGON010000008.1	AUGUSTUS	gene	243196	244311	.	-	.	ID=g872
JABGON010000008.1	AUGUSTUS	mRNA	243196	244311	0.96	-	.	ID=g872.t1;Parent=g872
JABGON010000008.1	AUGUSTUS	stop_codon	243196	243198	.	-	0	ID=g872.t1.stp;Parent=g872.t1
JABGON010000008.1	AUGUSTUS	CDS	243196	243873	1	-	0	ID=g872.t1.c;Parent=g872.t1; product="hypothetical protein"; go_function="molecular_function|0003674","binding|0005488","signaling receptor binding|0005102";go_component="cellular_component|0005575","cellular anatomical entity|0110165"
JABGON010000008.1	AUGUSTUS	exon	243196	243873	.	-	.	ID=g872.t1.e1;Parent=g872.t1
JABGON010000008.1	AUGUSTUS	CDS	243935	244171	0.99	-	0	ID=g872.t1.c;Parent=g872.t1
JABGON010000008.1	AUGUSTUS	exon	243935	244171	.	-	.	ID=g872.t1.e2;Parent=g872.t1
JABGON010000008.1	AUGUSTUS	CDS	244234	244311	0.96	-	0	ID=g872.t1.c;Parent=g872.t1
JABGON010000008.1	AUGUSTUS	exon	244234	244311	.	-	.	ID=g872.t1.e3;Parent=g872.t1
JABGON010000008.1	AUGUSTUS	start_codon	244309	244311	.	-	0	ID=g872.t1.srt;Parent=g872.t1
JABGON010000008.1	AUGUSTUS	gene	245960	247255	.	+	.	ID=g873
JABGON010000008.1	AUGUSTUS	mRNA	245960	247255	1	+	.	ID=g873.t1;Parent=g873
JABGON010000008.1	AUGUSTUS	start_codon	245960	245962	.	+	0	ID=g873.t1.srt;Parent=g873.t1
JABGON010000008.1	AUGUSTUS	CDS	245960	245978	1	+	0	ID=g873.t1.c;Parent=g873.t1; product="hypothetical protein"; go_function="molecular_function|0003674";go_component="cellular_component|0005575","cellular anatomical entity|0110165"
JABGON010000008.1	AUGUSTUS	exon	245960	245978	.	+	.	ID=g873.t1.e1;Parent=g873.t1
JABGON010000008.1	AUGUSTUS	CDS	246033	246102	1	+	2	ID=g873.t1.c;Parent=g873.t1
JABGON010000008.1	AUGUSTUS	exon	246033	246102	.	+	.	ID=g873.t1.e2;Parent=g873.t1
JABGON010000008.1	AUGUSTUS	CDS	246158	246524	1	+	1	ID=g873.t1.c;Parent=g873.t1
JABGON010000008.1	AUGUSTUS	exon	246158	246524	.	+	.	ID=g873.t1.e3;Parent=g873.t1
JABGON010000008.1	AUGUSTUS	CDS	246590	247255	1	+	0	ID=g873.t1.c;Parent=g873.t1
JABGON010000008.1	AUGUSTUS	exon	246590	247255	.	+	.	ID=g873.t1.e4;Parent=g873.t1
JABGON010000008.1	AUGUSTUS	stop_codon	247253	247255	.	+	0	ID=g873.t1.stp;Parent=g873.t1
JABGON010000008.1	AUGUSTUS	gene	247688	249163	.	+	.	ID=g874
JABGON010000008.1	AUGUSTUS	mRNA	247688	249163	0.99	+	.	ID=g874.t1;Parent=g874
JABGON010000008.1	AUGUSTUS	start_codon	247688	247690	.	+	0	ID=g874.t1.srt;Parent=g874.t1
JABGON010000008.1	AUGUSTUS	CDS	247688	247706	1	+	0	ID=g874.t1.c;Parent=g874.t1; product="hypothetical protein"; go_function="molecular_function|0003674","binding|0005488","heterocyclic compound binding|1901363","organic cyclic compound binding|0097159";go_component="cellular_component|0005575"
JABGON010000008.1	AUGUSTUS	exon	247688	247706	.	+	.	ID=g874.t1.e1;Parent=g874.t1
JABGON010000008.1	AUGUSTUS	CDS	247759	247828	1	+	2	ID=g874.t1.c;Parent=g874.t1
JABGON010000008.1	AUGUSTUS	exon	247759	247828	.	+	.	ID=g874.t1.e2;Parent=g874.t1
JABGON010000008.1	AUGUSTUS	CDS	247885	247997	1	+	1	ID=g874.t1.c;Parent=g874.t1
JABGON010000008.1	AUGUSTUS	exon	247885	247997	.	+	.	ID=g874.t1.e3;Parent=g874.t1
JABGON010000008.1	AUGUSTUS	CDS	248263	248402	1	+	2	ID=g874.t1.c;Parent=g874.t1
JABGON010000008.1	AUGUSTUS	exon	248263	248402	.	+	.	ID=g874.t1.e4;Parent=g874.t1
JABGON010000008.1	AUGUSTUS	CDS	248483	249163	0.99	+	0	ID=g874.t1.c;Parent=g874.t1
JABGON010000008.1	AUGUSTUS	exon	248483	249163	.	+	.	ID=g874.t1.e5;Parent=g874.t1
JABGON010000008.1	AUGUSTUS	stop_codon	249161	249163	.	+	0	ID=g874.t1.stp;Parent=g874.t1
JABGON010000008.1	AUGUSTUS	gene	249203	251277	.	-	.	ID=g875
JABGON010000008.1	AUGUSTUS	mRNA	249203	251277	1	-	.	ID=g875.t1;Parent=g875
JABGON010000008.1	AUGUSTUS	stop_codon	249203	249205	.	-	0	ID=g875.t1.stp;Parent=g875.t1
JABGON010000008.1	AUGUSTUS	CDS	249203	250114	1	-	0	ID=g875.t1.c;Parent=g875.t1; product="hypothetical protein"; go_component="cellular_component|0005575","cellular anatomical entity|0110165","obsolete intrinsic component of membrane|0031224"
JABGON010000008.1	AUGUSTUS	exon	249203	250114	.	-	.	ID=g875.t1.e1;Parent=g875.t1
JABGON010000008.1	AUGUSTUS	CDS	250171	251085	1	-	0	ID=g875.t1.c;Parent=g875.t1
JABGON010000008.1	AUGUSTUS	exon	250171	251085	.	-	.	ID=g875.t1.e2;Parent=g875.t1
JABGON010000008.1	AUGUSTUS	CDS	251143	251277	1	-	0	ID=g875.t1.c;Parent=g875.t1
JABGON010000008.1	AUGUSTUS	exon	251143	251277	.	-	.	ID=g875.t1.e3;Parent=g875.t1
JABGON010000008.1	AUGUSTUS	start_codon	251275	251277	.	-	0	ID=g875.t1.srt;Parent=g875.t1
JABGON010000008.1	gmst	gene	251460	253412	.	-	.	ID=g876
JABGON010000008.1	gmst	mRNA	251460	253412	.	-	.	ID=g876.t1;Parent=g876
JABGON010000008.1	gmst	stop_codon	251460	251462	80.582110	-	0	ID=g876.t1.stp;Parent=g876.t1
JABGON010000008.1	gmst	CDS	251460	251711	80.582110	-	0	ID=g876.t1.c;Parent=g876.t1; product="hypothetical protein"; go_process="biological_process|0008150","cellular process|0009987","cellular metabolic process|0044237","metabolic process|0008152","organic substance metabolic process|0071704","primary metabolic process|0044238","nitrogen compound metabolic process|0006807","macromolecule metabolic process|0043170","cellular macromolecule metabolic process|0044260","cellular nitrogen compound metabolic process|0034641","organic cyclic compound metabolic process|1901360","cellular aromatic compound metabolic process|0006725","nucleobase-containing compound metabolic process|0006139","heterocycle metabolic process|0046483","nucleic acid metabolic process|0090304","biological regulation|0065007","regulation of biological process|0050789","response to stimulus|0050896","response to stress|0006950","cellular response to stimulus|0051716","cellular response to stress|0033554","regulation of metabolic process|0019222","negative regulation of biological process|0048519","organic substance catabolic process|1901575","catabolic process|0009056","regulation of gene expression|0010468","macromolecule catabolic process|0009057","cellular catabolic process|0044248","regulation of macromolecule metabolic process|0060255","cellular macromolecule catabolic process|0044265","negative regulation of metabolic process|0009892","negative regulation of gene expression|0010629","cellular response to DNA damage stimulus|0006974","negative regulation of macromolecule metabolic process|0010605","RNA metabolic process|0016070","mRNA metabolic process|0016071","organic cyclic compound catabolic process|1901361","cellular nitrogen compound catabolic process|0044270","aromatic compound catabolic process|0019439","heterocycle catabolic process|0046700","RNA catabolic process|0006401","nucleobase-containing compound catabolic process|0034655","mRNA catabolic process|0006402","nuclear-transcribed mRNA catabolic process|0000956","DNA metabolic process|0006259","DNA repair|0006281";go_function="molecular_function|0003674","catalytic activity|0003824","hydrolase activity|0016787","transferase activity|0016740","hydrolase activity, acting on ester bonds|0016788","nuclease activity|0004518","endonuclease activity|0004519","transferase activity, transferring phosphorus-containing groups|0016772","phosphotransferase activity, alcohol group as acceptor|0016773","kinase activity|0016301","nucleobase-containing compound kinase activity|0019205","binding|0005488";go_component="cellular anatomical entity|0110165","cellular_component|0005575","cytoplasm|0005737","cytosol|0005829","organelle|0043226","intracellular organelle|0043229","membrane-bounded organelle|0043227","intracellular membrane-bounded organelle|0043231","nucleus|0005634"
JABGON010000008.1	gmst	exon	251460	251711	80.582110	-	0	ID=g876.t1.e1;Parent=g876.t1
JABGON010000008.1	gmst	CDS	251800	251888	80.582110	-	2	ID=g876.t1.c;Parent=g876.t1
JABGON010000008.1	gmst	exon	251800	251888	80.582110	-	2	ID=g876.t1.e2;Parent=g876.t1
JABGON010000008.1	gmst	CDS	251956	252094	80.582110	-	0	ID=g876.t1.c;Parent=g876.t1
JABGON010000008.1	gmst	exon	251956	252094	80.582110	-	0	ID=g876.t1.e3;Parent=g876.t1
JABGON010000008.1	gmst	CDS	252148	252225	80.582110	-	0	ID=g876.t1.c;Parent=g876.t1
JABGON010000008.1	gmst	exon	252148	252225	80.582110	-	0	ID=g876.t1.e4;Parent=g876.t1
JABGON010000008.1	gmst	CDS	252871	253169	80.582110	-	2	ID=g876.t1.c;Parent=g876.t1
JABGON010000008.1	gmst	exon	252871	253169	80.582110	-	2	ID=g876.t1.e5;Parent=g876.t1
JABGON010000008.1	gmst	CDS	253412	253412	80.582110	-	0	ID=g876.t1.c;Parent=g876.t1
JABGON010000008.1	gmst	exon	253412	253412	80.582110	-	0	ID=g876.t1.e6;Parent=g876.t1
JABGON010000008.1	gmst	start_codon	253412	253412	80.582110	-	0	ID=g876.t1.srt;Parent=g876.t1
JABGON010000008.1	GeneMark.hmm3	gene	253843	255136	.	+	.	ID=g877
JABGON010000008.1	GeneMark.hmm3	mRNA	253843	255136	.	+	.	ID=g877.t1;Parent=g877
JABGON010000008.1	GeneMark.hmm3	start_codon	253843	253845	.	+	0	ID=g877.t1.srt;Parent=g877.t1
JABGON010000008.1	GeneMark.hmm3	CDS	253843	254638	.	+	0	ID=g877.t1.c;Parent=g877.t1; product="hypothetical protein"; go_function="molecular_function|0003674"
JABGON010000008.1	GeneMark.hmm3	exon	253843	254638	.	+	0	ID=g877.t1.e1;Parent=g877.t1
JABGON010000008.1	GeneMark.hmm3	mRNA	253843	255136	.	+	.	ID=g877.t1;Parent=g877
JABGON010000008.1	GeneMark.hmm3	CDS	254713	254776	.	+	2	ID=g877.t1.c;Parent=g877.t1; product="hypothetical protein"; go_function="molecular_function|0003674"
JABGON010000008.1	GeneMark.hmm3	exon	254713	254776	.	+	2	ID=g877.t1.e1;Parent=g877.t1
JABGON010000008.1	GeneMark.hmm3	CDS	254854	255136	.	+	1	ID=g877.t1.c;Parent=g877.t1
JABGON010000008.1	GeneMark.hmm3	exon	254854	255136	.	+	1	ID=g877.t1.e2;Parent=g877.t1
JABGON010000008.1	GeneMark.hmm3	stop_codon	255134	255136	.	+	0	ID=g877.t1.stp;Parent=g877.t1
JABGON010000008.1	AUGUSTUS	gene	255321	258896	.	-	.	ID=g878
JABGON010000008.1	AUGUSTUS	mRNA	255321	258896	1	-	.	ID=g878.t1;Parent=g878
JABGON010000008.1	AUGUSTUS	stop_codon	255321	255323	.	-	0	ID=g878.t1.stp;Parent=g878.t1
JABGON010000008.1	AUGUSTUS	CDS	255321	255521	1	-	0	ID=g878.t1.c;Parent=g878.t1; product="hypothetical protein"; go_process="biological_process|0008150","cellular process|0009987","metabolic process|0008152","cellular metabolic process|0044237","organic substance metabolic process|0071704","primary metabolic process|0044238","nitrogen compound metabolic process|0006807","macromolecule metabolic process|0043170","organic cyclic compound metabolic process|1901360","cellular nitrogen compound metabolic process|0034641","heterocycle metabolic process|0046483","cellular aromatic compound metabolic process|0006725","nucleobase-containing compound metabolic process|0006139","nucleic acid metabolic process|0090304","RNA processing|0006396","RNA metabolic process|0016070","ncRNA metabolic process|0034660","ncRNA processing|0034470","rRNA metabolic process|0016072","rRNA processing|0006364","maturation of SSU-rRNA|0030490";go_function="molecular_function|0003674","binding|0005488","heterocyclic compound binding|1901363","nucleic acid binding|0003676","organic cyclic compound binding|0097159","RNA binding|0003723","snoRNA binding|0030515","protein binding|0005515","signaling receptor binding|0005102";go_component="cellular_component|0005575","cellular anatomical entity|0110165","intracellular organelle|0043229","organelle|0043226","protein-containing complex|0032991","ribonucleoprotein complex|1990904","preribosome|0030684","intracellular non-membrane-bounded organelle|0043232","non-membrane-bounded organelle|0043228","nucleoplasm|0005654","small-subunit processome|0032040","nucleolus|0005730"
JABGON010000008.1	AUGUSTUS	exon	255321	255521	.	-	.	ID=g878.t1.e1;Parent=g878.t1
JABGON010000008.1	AUGUSTUS	CDS	255585	255725	1	-	0	ID=g878.t1.c;Parent=g878.t1
JABGON010000008.1	AUGUSTUS	exon	255585	255725	.	-	.	ID=g878.t1.e2;Parent=g878.t1
JABGON010000008.1	AUGUSTUS	CDS	255785	256234	1	-	0	ID=g878.t1.c;Parent=g878.t1
JABGON010000008.1	AUGUSTUS	exon	255785	256234	.	-	.	ID=g878.t1.e3;Parent=g878.t1
JABGON010000008.1	AUGUSTUS	CDS	256300	256431	1	-	0	ID=g878.t1.c;Parent=g878.t1
JABGON010000008.1	AUGUSTUS	exon	256300	256431	.	-	.	ID=g878.t1.e4;Parent=g878.t1
JABGON010000008.1	AUGUSTUS	CDS	256496	256714	1	-	0	ID=g878.t1.c;Parent=g878.t1
JABGON010000008.1	AUGUSTUS	exon	256496	256714	.	-	.	ID=g878.t1.e5;Parent=g878.t1
JABGON010000008.1	AUGUSTUS	CDS	256777	257160	1	-	0	ID=g878.t1.c;Parent=g878.t1
JABGON010000008.1	AUGUSTUS	exon	256777	257160	.	-	.	ID=g878.t1.e6;Parent=g878.t1
JABGON010000008.1	AUGUSTUS	CDS	257221	257499	1	-	0	ID=g878.t1.c;Parent=g878.t1
JABGON010000008.1	AUGUSTUS	exon	257221	257499	.	-	.	ID=g878.t1.e7;Parent=g878.t1
JABGON010000008.1	AUGUSTUS	CDS	257599	258705	1	-	0	ID=g878.t1.c;Parent=g878.t1
JABGON010000008.1	AUGUSTUS	exon	257599	258705	.	-	.	ID=g878.t1.e8;Parent=g878.t1
JABGON010000008.1	AUGUSTUS	CDS	258759	258896	1	-	0	ID=g878.t1.c;Parent=g878.t1
JABGON010000008.1	AUGUSTUS	exon	258759	258896	.	-	.	ID=g878.t1.e9;Parent=g878.t1
JABGON010000008.1	AUGUSTUS	start_codon	258894	258896	.	-	0	ID=g878.t1.srt;Parent=g878.t1
JABGON010000009.1	AUGUSTUS	gene	441	1409	.	-	.	ID=g879
JABGON010000009.1	AUGUSTUS	mRNA	441	1409	1	-	.	ID=g879.t1;Parent=g879
JABGON010000009.1	AUGUSTUS	stop_codon	441	443	.	-	0	ID=g879.t1.stp;Parent=g879.t1
JABGON010000009.1	AUGUSTUS	CDS	441	476	1	-	0	ID=g879.t1.c;Parent=g879.t1; product="hypothetical protein"; go_process="biological_process|0008150","cellular process|0009987","cellular component organization or biogenesis|0071840","cellular component organization|0016043","organelle organization|0006996","localization|0051179","establishment of localization|0051234","cellular localization|0051641","transport|0006810","macromolecule localization|0033036","organic substance transport|0071702","protein localization|0008104","nitrogen compound transport|0071705","membrane organization|0061024","intracellular transport|0046907","vesicle-mediated transport|0016192","establishment of protein localization|0045184","peptide transport|0015833","protein transport|0015031","amide transport|0042886","vesicle organization|0016050","endosomal transport|0016197","vacuolar transport|0007034","vesicle budding from membrane|0006900","late endosome to vacuole transport|0045324","multivesicular body sorting pathway|0071985","endosome transport via multivesicular body sorting pathway|0032509","late endosome to vacuole transport via multivesicular body sorting pathway|0032511","metabolic process|0008152";go_function="molecular_function|0003674","binding|0005488","protein binding|0005515";go_component="cellular_component|0005575","cellular anatomical entity|0110165","organelle|0043226","intracellular organelle|0043229","membrane-bounded organelle|0043227","vesicle|0031982","cytoplasmic vesicle|0031410","intracellular vesicle|0097708","membrane|0016020","endosome|0005768","late endosome|0005770","organelle membrane|0031090","multivesicular body|0005771","bounding membrane of organelle|0098588","membrane|0098805","endosome membrane|0010008","cytosol|0005829","intracellular membrane-bounded organelle|0043231"
JABGON010000009.1	AUGUSTUS	exon	441	476	.	-	.	ID=g879.t1.e1;Parent=g879.t1
JABGON010000009.1	AUGUSTUS	CDS	558	673	1	-	2	ID=g879.t1.c;Parent=g879.t1
JABGON010000009.1	AUGUSTUS	exon	558	673	.	-	.	ID=g879.t1.e2;Parent=g879.t1
JABGON010000009.1	AUGUSTUS	CDS	738	849	1	-	0	ID=g879.t1.c;Parent=g879.t1
JABGON010000009.1	AUGUSTUS	exon	738	849	.	-	.	ID=g879.t1.e3;Parent=g879.t1
JABGON010000009.1	AUGUSTUS	CDS	908	1120	1	-	0	ID=g879.t1.c;Parent=g879.t1
JABGON010000009.1	AUGUSTUS	exon	908	1120	.	-	.	ID=g879.t1.e4;Parent=g879.t1
JABGON010000009.1	AUGUSTUS	CDS	1239	1409	1	-	0	ID=g879.t1.c;Parent=g879.t1
JABGON010000009.1	AUGUSTUS	exon	1239	1409	.	-	.	ID=g879.t1.e5;Parent=g879.t1
JABGON010000009.1	AUGUSTUS	start_codon	1407	1409	.	-	0	ID=g879.t1.srt;Parent=g879.t1
JABGON010000009.1	AUGUSTUS	gene	2346	4238	.	-	.	ID=g880
JABGON010000009.1	AUGUSTUS	mRNA	2346	4238	1	-	.	ID=g880.t1;Parent=g880
JABGON010000009.1	AUGUSTUS	stop_codon	2346	2348	.	-	0	ID=g880.t1.stp;Parent=g880.t1
JABGON010000009.1	AUGUSTUS	CDS	2346	2400	1	-	1	ID=g880.t1.c;Parent=g880.t1; product="hypothetical protein"; go_process="biological_process|0008150","localization|0051179","establishment of localization|0051234","transport|0006810","organic substance transport|0071702","transmembrane transport|0055085","monoatomic ion transport|0006811","monoatomic anion transport|0006820","organic anion transport|0015711","monoatomic ion transmembrane transport|0034220","organic acid transport|0015849","carboxylic acid transport|0046942","xenobiotic transport|0015893","inorganic ion transmembrane transport|0098660","monoatomic anion transmembrane transport|0098656","carboxylic acid transmembrane transport|1905039","organic acid transmembrane transport|1903825","C4-dicarboxylate transport|0015740","dicarboxylic acid transport|0006835","sulfur compound transport|0072348","inorganic anion transport|0015698","phosphate ion transport|0006817","inorganic anion transmembrane transport|0098661","xenobiotic transmembrane transport|0006855","phosphate ion transmembrane transport|0035435","cellular process|0009987","mitochondrial transport|0006839";go_function="molecular_function|0003674","transmembrane transporter activity|0022857","transporter activity|0005215","monoatomic ion transmembrane transporter activity|0015075","inorganic molecular entity transmembrane transporter activity|0015318","monoatomic anion transmembrane transporter activity|0008509","organic anion transmembrane transporter activity|0008514","active transmembrane transporter activity|0022804","organic acid transmembrane transporter activity|0005342","carboxylic acid transmembrane transporter activity|0046943","secondary active transmembrane transporter activity|0015291","sulfur compound transmembrane transporter activity|1901682","antiporter activity|0015297","dicarboxylic acid transmembrane transporter activity|0005310","C4-dicarboxylate transmembrane transporter activity|0015556","inorganic anion transmembrane transporter activity|0015103","sulfate transmembrane transporter activity|0015116","binding|0005488";go_component="cellular_component|0005575","cellular anatomical entity|0110165","membrane|0016020","organelle membrane|0031090","mitochondrial membrane|0031966","membrane-bounded organelle|0043227","intracellular organelle|0043229","intracellular membrane-bounded organelle|0043231","organelle inner membrane|0019866","organelle|0043226","obsolete intrinsic component of membrane|0031224","membrane|0016021","mitochondrial inner membrane|0005743","mitochondrion|0005739"
JABGON010000009.1	AUGUSTUS	exon	2346	2400	.	-	.	ID=g880.t1.e1;Parent=g880.t1
JABGON010000009.1	AUGUSTUS	CDS	2499	2632	1	-	0	ID=g880.t1.c;Parent=g880.t1
JABGON010000009.1	AUGUSTUS	exon	2499	2632	.	-	.	ID=g880.t1.e2;Parent=g880.t1
JABGON010000009.1	AUGUSTUS	CDS	2726	2776	1	-	0	ID=g880.t1.c;Parent=g880.t1
JABGON010000009.1	AUGUSTUS	exon	2726	2776	.	-	.	ID=g880.t1.e3;Parent=g880.t1
JABGON010000009.1	AUGUSTUS	CDS	2895	2979	1	-	1	ID=g880.t1.c;Parent=g880.t1
JABGON010000009.1	AUGUSTUS	exon	2895	2979	.	-	.	ID=g880.t1.e4;Parent=g880.t1
JABGON010000009.1	AUGUSTUS	CDS	3093	3203	1	-	1	ID=g880.t1.c;Parent=g880.t1
JABGON010000009.1	AUGUSTUS	exon	3093	3203	.	-	.	ID=g880.t1.e5;Parent=g880.t1
JABGON010000009.1	AUGUSTUS	CDS	3300	3573	1	-	2	ID=g880.t1.c;Parent=g880.t1
JABGON010000009.1	AUGUSTUS	exon	3300	3573	.	-	.	ID=g880.t1.e6;Parent=g880.t1
JABGON010000009.1	AUGUSTUS	CDS	3762	3826	1	-	1	ID=g880.t1.c;Parent=g880.t1
JABGON010000009.1	AUGUSTUS	exon	3762	3826	.	-	.	ID=g880.t1.e7;Parent=g880.t1
JABGON010000009.1	AUGUSTUS	CDS	3915	3936	1	-	2	ID=g880.t1.c;Parent=g880.t1
JABGON010000009.1	AUGUSTUS	exon	3915	3936	.	-	.	ID=g880.t1.e8;Parent=g880.t1
JABGON010000009.1	AUGUSTUS	CDS	4024	4056	1	-	2	ID=g880.t1.c;Parent=g880.t1
JABGON010000009.1	AUGUSTUS	exon	4024	4056	.	-	.	ID=g880.t1.e9;Parent=g880.t1
JABGON010000009.1	AUGUSTUS	CDS	4151	4238	1	-	0	ID=g880.t1.c;Parent=g880.t1
JABGON010000009.1	AUGUSTUS	exon	4151	4238	.	-	.	ID=g880.t1.e10;Parent=g880.t1
JABGON010000009.1	AUGUSTUS	start_codon	4236	4238	.	-	0	ID=g880.t1.srt;Parent=g880.t1
JABGON010000009.1	AUGUSTUS	gene	8760	12811	.	-	.	ID=g881
JABGON010000009.1	AUGUSTUS	mRNA	8760	12811	1	-	.	ID=g881.t1;Parent=g881
JABGON010000009.1	AUGUSTUS	stop_codon	8760	8762	.	-	0	ID=g881.t1.stp;Parent=g881.t1
JABGON010000009.1	AUGUSTUS	CDS	8760	8797	1	-	2	ID=g881.t1.c;Parent=g881.t1; product="Alcohol dehydrogenase GroES domain-containing protein"; Dbxref=UniProtKB/TrEMBL:A0A2T0AC82
JABGON010000009.1	AUGUSTUS	exon	8760	8797	.	-	.	ID=g881.t1.e1;Parent=g881.t1
JABGON010000009.1	AUGUSTUS	CDS	8859	9047	1	-	2	ID=g881.t1.c;Parent=g881.t1
JABGON010000009.1	AUGUSTUS	exon	8859	9047	.	-	.	ID=g881.t1.e2;Parent=g881.t1
JABGON010000009.1	AUGUSTUS	CDS	9103	9167	1	-	1	ID=g881.t1.c;Parent=g881.t1
JABGON010000009.1	AUGUSTUS	exon	9103	9167	.	-	.	ID=g881.t1.e3;Parent=g881.t1
JABGON010000009.1	AUGUSTUS	CDS	9227	9291	1	-	0	ID=g881.t1.c;Parent=g881.t1
JABGON010000009.1	AUGUSTUS	exon	9227	9291	.	-	.	ID=g881.t1.e4;Parent=g881.t1
JABGON010000009.1	AUGUSTUS	CDS	9348	11744	1	-	0	ID=g881.t1.c;Parent=g881.t1
JABGON010000009.1	AUGUSTUS	exon	9348	11744	.	-	.	ID=g881.t1.e5;Parent=g881.t1
JABGON010000009.1	AUGUSTUS	CDS	11797	12224	1	-	2	ID=g881.t1.c;Parent=g881.t1
JABGON010000009.1	AUGUSTUS	exon	11797	12224	.	-	.	ID=g881.t1.e6;Parent=g881.t1
JABGON010000009.1	AUGUSTUS	CDS	12280	12811	1	-	0	ID=g881.t1.c;Parent=g881.t1
JABGON010000009.1	AUGUSTUS	exon	12280	12811	.	-	.	ID=g881.t1.e7;Parent=g881.t1
JABGON010000009.1	AUGUSTUS	start_codon	12809	12811	.	-	0	ID=g881.t1.srt;Parent=g881.t1
JABGON010000009.1	AUGUSTUS	gene	19974	21049	.	+	.	ID=g882
JABGON010000009.1	AUGUSTUS	mRNA	19974	21049	1	+	.	ID=g882.t1;Parent=g882
JABGON010000009.1	AUGUSTUS	start_codon	19974	19976	.	+	0	ID=g882.t1.srt;Parent=g882.t1
JABGON010000009.1	AUGUSTUS	CDS	19974	20367	1	+	0	ID=g882.t1.c;Parent=g882.t1; product="Proteophosphoglycan ppg4"; Dbxref=UniProtKB/TrEMBL:A0A0K3CD63; go_process="biological_process|0008150","localization|0051179","establishment of localization|0051234","transport|0006810","organic substance transport|0071702","cellular localization|0051641","macromolecule localization|0033036","protein localization|0008104","nitrogen compound transport|0071705","establishment of protein localization|0045184","vesicle-mediated transport|0016192","intracellular transport|0046907","protein transport|0015031","amide transport|0042886","peptide transport|0015833","Golgi vesicle transport|0048193","endosomal transport|0016197","retrograde transport, endosome to Golgi|0042147","cytosolic transport|0016482","endocytic recycling|0032456","biological regulation|0065007","regulation of biological process|0050789","regulation of cellular process|0050794","regulation of metabolic process|0019222","regulation of macromolecule metabolic process|0060255","regulation of primary metabolic process|0080090","regulation of nitrogen compound metabolic process|0051171","negative regulation of biological process|0048519","negative regulation of cellular process|0048523","regulation of cellular component organization|0051128","negative regulation of metabolic process|0009892","regulation of protein metabolic process|0051246","negative regulation of macromolecule metabolic process|0010605","negative regulation of nitrogen compound metabolic process|0051172","negative regulation of protein metabolic process|0051248","regulation of localization|0032879","regulation of transport|0051049","regulation of catabolic process|0009894","regulation of protein localization|0032880","regulation of cellular localization|0060341","regulation of vesicle-mediated transport|0060627","negative regulation of transport|0051051","regulation of intracellular transport|0032386","regulation of peptide transport|0090087","regulation of establishment of protein localization|0070201","regulation of protein transport|0051223","negative regulation of catabolic process|0009895","regulation of protein catabolic process|0042176","negative regulation of protein catabolic process|0042177","negative regulation of protein transport|0051224","negative regulation of establishment of protein localization|1904950","negative regulation of intracellular transport|0032387","regulation of cytoplasmic transport|1903649","regulation of cellular metabolic process|0031323","cellular process|0009987","regulation of protein metabolic process|0032268","cellular component organization or biogenesis|0071840","cellular component organization|0016043","response to stimulus|0050896","positive regulation of biological process|0048518","obsolete multi-organism process|0051704","positive regulation of cellular process|0048522","organelle organization|0006996","response to external stimulus|0009605","regulation of response to stimulus|0048583","regulation of cell communication|0010646","regulation of signaling|0023051","regulation of developmental process|0050793","regulation of multicellular organismal process|0051239","regulation of signal transduction|0009966","response to biotic stimulus|0009607","response to external biotic stimulus|0043207","response to other organism|0051707","regulation of multicellular organismal development|2000026","obsolete regulation of multi-organism process|0043900","response to bacterium|0009617","regulation of cell differentiation|0045595","positive regulation of cellular component organization|0051130","positive regulation of developmental process|0051094","positive regulation of multicellular organismal process|0051240","membrane organization|0061024","regulation of phagocytosis|0050764","obsolete negative regulation of multi-organism process|0043901","negative regulation of phagocytosis|0050765","regulation of nervous system development|0051960","regulation of cell development|0060284","vesicle organization|0016050","regulation of Wnt signaling pathway|0030111","positive regulation of cell differentiation|0045597","regulation of neurogenesis|0050767";go_function="molecular_function|0003674","binding|0005488","ion binding|0043167","lipid binding|0008289","anion binding|0043168","phospholipid binding|0005543","phosphatidylinositol binding|0035091","phosphatidylinositol phosphate binding|1901981","phosphatidylinositol-3-phosphate binding|0032266","protein binding|0005515","enzyme binding|0019899","protein-containing complex binding|0044877","phosphatidylinositol bisphosphate binding|1902936","phosphatase binding|0019902","protein phosphatase binding|0019903","phosphatidylinositol-3,5-bisphosphate binding|0080025","phosphatidylinositol-5-phosphate binding|0010314","phosphatidylinositol-4-phosphate binding|0070273";go_component="cellular anatomical entity|0110165","cellular_component|0005575","organelle|0043226","intracellular organelle|0043229","membrane-bounded organelle|0043227","membrane|0016020","protein-containing complex|0032991","vesicle|0031982","intracellular vesicle|0097708","cytoplasmic vesicle|0031410","organelle membrane|0031090","cytosol|0005829","bounding membrane of organelle|0098588","membrane protein complex|0098796","membrane|0098805","endosome|0005768","endosome membrane|0010008","early endosome membrane|0031901","cytoplasm|0005737"
JABGON010000009.1	AUGUSTUS	exon	19974	20367	.	+	.	ID=g882.t1.e1;Parent=g882.t1
JABGON010000009.1	AUGUSTUS	CDS	20426	20469	1	+	2	ID=g882.t1.c;Parent=g882.t1
JABGON010000009.1	AUGUSTUS	exon	20426	20469	.	+	.	ID=g882.t1.e2;Parent=g882.t1
JABGON010000009.1	AUGUSTUS	CDS	20546	20685	1	+	0	ID=g882.t1.c;Parent=g882.t1
JABGON010000009.1	AUGUSTUS	exon	20546	20685	.	+	.	ID=g882.t1.e3;Parent=g882.t1
JABGON010000009.1	AUGUSTUS	CDS	20820	20904	1	+	1	ID=g882.t1.c;Parent=g882.t1
JABGON010000009.1	AUGUSTUS	exon	20820	20904	.	+	.	ID=g882.t1.e4;Parent=g882.t1
JABGON010000009.1	AUGUSTUS	CDS	20987	21049	1	+	0	ID=g882.t1.c;Parent=g882.t1
JABGON010000009.1	AUGUSTUS	exon	20987	21049	.	+	.	ID=g882.t1.e5;Parent=g882.t1
JABGON010000009.1	AUGUSTUS	stop_codon	21047	21049	.	+	0	ID=g882.t1.stp;Parent=g882.t1
JABGON010000009.1	AUGUSTUS	gene	24937	25149	.	+	.	ID=g883
JABGON010000009.1	AUGUSTUS	mRNA	24937	25149	0.45	+	.	ID=g883.t1;Parent=g883
JABGON010000009.1	AUGUSTUS	start_codon	24937	24939	.	+	0	ID=g883.t1.srt;Parent=g883.t1
JABGON010000009.1	AUGUSTUS	CDS	24937	25149	0.45	+	0	ID=g883.t1.c;Parent=g883.t1; product="hypothetical protein"; go_function="molecular_function|0003674","binding|0005488","protein binding|0005515"
JABGON010000009.1	AUGUSTUS	exon	24937	25149	.	+	.	ID=g883.t1.e1;Parent=g883.t1
JABGON010000009.1	AUGUSTUS	stop_codon	25147	25149	.	+	0	ID=g883.t1.stp;Parent=g883.t1
JABGON010000009.1	AUGUSTUS	gene	25398	26669	.	-	.	ID=g884
JABGON010000009.1	AUGUSTUS	mRNA	25398	26669	1	-	.	ID=g884.t1;Parent=g884
JABGON010000009.1	AUGUSTUS	stop_codon	25398	25400	.	-	0	ID=g884.t1.stp;Parent=g884.t1
JABGON010000009.1	AUGUSTUS	CDS	25398	25490	1	-	0	ID=g884.t1.c;Parent=g884.t1; product="RING-type E3 ubiquitin transferase"; Dbxref=UniProtKB/TrEMBL:A0A0K3CC63; go_component="cellular_component|0005575","cellular anatomical entity|0110165"
JABGON010000009.1	AUGUSTUS	exon	25398	25490	.	-	.	ID=g884.t1.e1;Parent=g884.t1
JABGON010000009.1	AUGUSTUS	CDS	25574	25833	1	-	2	ID=g884.t1.c;Parent=g884.t1
JABGON010000009.1	AUGUSTUS	exon	25574	25833	.	-	.	ID=g884.t1.e2;Parent=g884.t1
JABGON010000009.1	AUGUSTUS	CDS	25898	26065	1	-	2	ID=g884.t1.c;Parent=g884.t1
JABGON010000009.1	AUGUSTUS	exon	25898	26065	.	-	.	ID=g884.t1.e3;Parent=g884.t1
JABGON010000009.1	AUGUSTUS	CDS	26129	26154	1	-	1	ID=g884.t1.c;Parent=g884.t1
JABGON010000009.1	AUGUSTUS	exon	26129	26154	.	-	.	ID=g884.t1.e4;Parent=g884.t1
JABGON010000009.1	AUGUSTUS	CDS	26230	26438	1	-	0	ID=g884.t1.c;Parent=g884.t1
JABGON010000009.1	AUGUSTUS	exon	26230	26438	.	-	.	ID=g884.t1.e5;Parent=g884.t1
JABGON010000009.1	AUGUSTUS	CDS	26518	26545	1	-	1	ID=g884.t1.c;Parent=g884.t1
JABGON010000009.1	AUGUSTUS	exon	26518	26545	.	-	.	ID=g884.t1.e6;Parent=g884.t1
JABGON010000009.1	AUGUSTUS	CDS	26626	26669	1	-	0	ID=g884.t1.c;Parent=g884.t1
JABGON010000009.1	AUGUSTUS	exon	26626	26669	.	-	.	ID=g884.t1.e7;Parent=g884.t1
JABGON010000009.1	AUGUSTUS	start_codon	26667	26669	.	-	0	ID=g884.t1.srt;Parent=g884.t1
JABGON010000009.1	AUGUSTUS	gene	27238	28610	.	-	.	ID=g885
JABGON010000009.1	AUGUSTUS	mRNA	27238	28610	1	-	.	ID=g885.t1;Parent=g885
JABGON010000009.1	AUGUSTUS	stop_codon	27238	27240	.	-	0	ID=g885.t1.stp;Parent=g885.t1
JABGON010000009.1	AUGUSTUS	CDS	27238	27278	1	-	2	ID=g885.t1.c;Parent=g885.t1; product="Guanine nucleotide-binding protein G(O) subunit alpha"; Dbxref=UniProtKB/TrEMBL:A0A2T0AC73; go_function="molecular_function|0003674","binding|0005488";go_component="cellular_component|0005575"
JABGON010000009.1	AUGUSTUS	exon	27238	27278	.	-	.	ID=g885.t1.e1;Parent=g885.t1
JABGON010000009.1	AUGUSTUS	CDS	27356	27406	1	-	2	ID=g885.t1.c;Parent=g885.t1
JABGON010000009.1	AUGUSTUS	exon	27356	27406	.	-	.	ID=g885.t1.e2;Parent=g885.t1
JABGON010000009.1	AUGUSTUS	CDS	27512	27665	1	-	0	ID=g885.t1.c;Parent=g885.t1
JABGON010000009.1	AUGUSTUS	exon	27512	27665	.	-	.	ID=g885.t1.e3;Parent=g885.t1
JABGON010000009.1	AUGUSTUS	CDS	27731	27808	1	-	0	ID=g885.t1.c;Parent=g885.t1
JABGON010000009.1	AUGUSTUS	exon	27731	27808	.	-	.	ID=g885.t1.e4;Parent=g885.t1
JABGON010000009.1	AUGUSTUS	CDS	27890	28077	1	-	2	ID=g885.t1.c;Parent=g885.t1
JABGON010000009.1	AUGUSTUS	exon	27890	28077	.	-	.	ID=g885.t1.e5;Parent=g885.t1
JABGON010000009.1	AUGUSTUS	CDS	28164	28317	1	-	0	ID=g885.t1.c;Parent=g885.t1
JABGON010000009.1	AUGUSTUS	exon	28164	28317	.	-	.	ID=g885.t1.e6;Parent=g885.t1
JABGON010000009.1	AUGUSTUS	CDS	28380	28460	1	-	0	ID=g885.t1.c;Parent=g885.t1
JABGON010000009.1	AUGUSTUS	exon	28380	28460	.	-	.	ID=g885.t1.e7;Parent=g885.t1
JABGON010000009.1	AUGUSTUS	CDS	28557	28610	1	-	0	ID=g885.t1.c;Parent=g885.t1
JABGON010000009.1	AUGUSTUS	exon	28557	28610	.	-	.	ID=g885.t1.e8;Parent=g885.t1
JABGON010000009.1	AUGUSTUS	start_codon	28608	28610	.	-	0	ID=g885.t1.srt;Parent=g885.t1
JABGON010000009.1	AUGUSTUS	gene	28843	30490	.	-	.	ID=g886
JABGON010000009.1	AUGUSTUS	mRNA	28843	30490	1	-	.	ID=g886.t1;Parent=g886
JABGON010000009.1	AUGUSTUS	stop_codon	28843	28845	.	-	0	ID=g886.t1.stp;Parent=g886.t1
JABGON010000009.1	AUGUSTUS	CDS	28843	29494	1	-	1	ID=g886.t1.c;Parent=g886.t1; product="triacylglycerol lipase"; Dbxref=UniProtKB/TrEMBL:A0A0K3CD68; go_function="molecular_function|0003674","binding|0005488";go_component="cellular anatomical entity|0110165","cellular_component|0005575"; ec_number=3.1.1.3
JABGON010000009.1	AUGUSTUS	exon	28843	29494	.	-	.	ID=g886.t1.e1;Parent=g886.t1
JABGON010000009.1	AUGUSTUS	CDS	29550	29617	1	-	0	ID=g886.t1.c;Parent=g886.t1
JABGON010000009.1	AUGUSTUS	exon	29550	29617	.	-	.	ID=g886.t1.e2;Parent=g886.t1
JABGON010000009.1	AUGUSTUS	CDS	29743	29808	1	-	0	ID=g886.t1.c;Parent=g886.t1
JABGON010000009.1	AUGUSTUS	exon	29743	29808	.	-	.	ID=g886.t1.e3;Parent=g886.t1
JABGON010000009.1	AUGUSTUS	CDS	29888	30490	1	-	0	ID=g886.t1.c;Parent=g886.t1
JABGON010000009.1	AUGUSTUS	exon	29888	30490	.	-	.	ID=g886.t1.e4;Parent=g886.t1
JABGON010000009.1	AUGUSTUS	start_codon	30488	30490	.	-	0	ID=g886.t1.srt;Parent=g886.t1
JABGON010000009.1	AUGUSTUS	gene	31243	32650	.	+	.	ID=g887
JABGON010000009.1	AUGUSTUS	mRNA	31243	32650	1	+	.	ID=g887.t1;Parent=g887
JABGON010000009.1	AUGUSTUS	start_codon	31243	31245	.	+	0	ID=g887.t1.srt;Parent=g887.t1
JABGON010000009.1	AUGUSTUS	CDS	31243	31514	1	+	0	ID=g887.t1.c;Parent=g887.t1; product="hypothetical protein"; go_function="molecular_function|0003674","catalytic activity|0003824","hydrolase activity|0016787","binding|0005488";go_component="cellular anatomical entity|0110165","cellular_component|0005575","cytosol|0005829","organelle|0043226","intracellular organelle|0043229","intracellular membrane-bounded organelle|0043231","membrane-bounded organelle|0043227","nucleus|0005634"
JABGON010000009.1	AUGUSTUS	exon	31243	31514	.	+	.	ID=g887.t1.e1;Parent=g887.t1
JABGON010000009.1	AUGUSTUS	CDS	31570	31667	1	+	1	ID=g887.t1.c;Parent=g887.t1
JABGON010000009.1	AUGUSTUS	exon	31570	31667	.	+	.	ID=g887.t1.e2;Parent=g887.t1
JABGON010000009.1	AUGUSTUS	CDS	31725	32073	1	+	2	ID=g887.t1.c;Parent=g887.t1
JABGON010000009.1	AUGUSTUS	exon	31725	32073	.	+	.	ID=g887.t1.e3;Parent=g887.t1
JABGON010000009.1	AUGUSTUS	CDS	32140	32650	1	+	1	ID=g887.t1.c;Parent=g887.t1
JABGON010000009.1	AUGUSTUS	exon	32140	32650	.	+	.	ID=g887.t1.e4;Parent=g887.t1
JABGON010000009.1	AUGUSTUS	stop_codon	32648	32650	.	+	0	ID=g887.t1.stp;Parent=g887.t1
JABGON010000009.1	AUGUSTUS	gene	33098	34524	.	-	.	ID=g888
JABGON010000009.1	AUGUSTUS	mRNA	33098	34524	1	-	.	ID=g888.t1;Parent=g888
JABGON010000009.1	AUGUSTUS	stop_codon	33098	33100	.	-	0	ID=g888.t1.stp;Parent=g888.t1
JABGON010000009.1	AUGUSTUS	CDS	33098	34248	1	-	2	ID=g888.t1.c;Parent=g888.t1; product="hypothetical protein"; Dbxref=UniProtKB/TrEMBL:A0A2T0AC92; go_component="cellular anatomical entity|0110165","cellular_component|0005575"
JABGON010000009.1	AUGUSTUS	exon	33098	34248	.	-	.	ID=g888.t1.e1;Parent=g888.t1
JABGON010000009.1	AUGUSTUS	CDS	34314	34524	1	-	0	ID=g888.t1.c;Parent=g888.t1
JABGON010000009.1	AUGUSTUS	exon	34314	34524	.	-	.	ID=g888.t1.e2;Parent=g888.t1
JABGON010000009.1	AUGUSTUS	start_codon	34522	34524	.	-	0	ID=g888.t1.srt;Parent=g888.t1
JABGON010000009.1	AUGUSTUS	gene	35320	38237	.	+	.	ID=g889
JABGON010000009.1	AUGUSTUS	mRNA	35320	38237	1	+	.	ID=g889.t1;Parent=g889
JABGON010000009.1	AUGUSTUS	start_codon	35320	35322	.	+	0	ID=g889.t1.srt;Parent=g889.t1
JABGON010000009.1	AUGUSTUS	CDS	35320	35503	1	+	0	ID=g889.t1.c;Parent=g889.t1; product="hypothetical protein"; Dbxref=UniProtKB/TrEMBL:A0A0K3CC67; go_process="biological_process|0008150","metabolic process|0008152","organic substance metabolic process|0071704","cellular process|0009987","cellular metabolic process|0044237","nitrogen compound metabolic process|0006807","organonitrogen compound metabolic process|1901564","biological regulation|0065007","regulation of biological quality|0065008","biosynthetic process|0009058","cellular biosynthetic process|0044249","organic substance biosynthetic process|1901576","cellular nitrogen compound metabolic process|0034641","organonitrogen compound biosynthetic process|1901566","ammonium ion metabolic process|0097164","cellular nitrogen compound biosynthetic process|0044271","neurotransmitter metabolic process|0042133","regulation of neurotransmitter levels|0001505","cellular modified amino acid metabolic process|0006575","cellular modified amino acid biosynthetic process|0042398","amino-acid betaine metabolic process|0006577","response to stimulus|0050896","primary metabolic process|0044238","developmental process|0032502","multicellular organismal process|0032501";go_function="binding|0005488","molecular_function|0003674","ion binding|0043167","catalytic activity|0003824","organic cyclic compound binding|0097159","heterocyclic compound binding|1901363","anion binding|0043168","small molecule binding|0036094","oxidoreductase activity|0016491","obsolete cofactor binding|0048037","nucleoside phosphate binding|1901265","nucleotide binding|0000166","oxidoreductase activity, acting on CH-OH group of donors|0016614","flavin adenine dinucleotide binding|0050660","obsolete coenzyme binding|0050662";go_component="cellular_component|0005575","cellular anatomical entity|0110165","membrane|0016020"
JABGON010000009.1	AUGUSTUS	exon	35320	35503	.	+	.	ID=g889.t1.e1;Parent=g889.t1
JABGON010000009.1	AUGUSTUS	CDS	35644	35675	1	+	2	ID=g889.t1.c;Parent=g889.t1
JABGON010000009.1	AUGUSTUS	exon	35644	35675	.	+	.	ID=g889.t1.e2;Parent=g889.t1
JABGON010000009.1	AUGUSTUS	CDS	35780	35883	1	+	0	ID=g889.t1.c;Parent=g889.t1
JABGON010000009.1	AUGUSTUS	exon	35780	35883	.	+	.	ID=g889.t1.e3;Parent=g889.t1
JABGON010000009.1	AUGUSTUS	CDS	35967	36114	1	+	1	ID=g889.t1.c;Parent=g889.t1
JABGON010000009.1	AUGUSTUS	exon	35967	36114	.	+	.	ID=g889.t1.e4;Parent=g889.t1
JABGON010000009.1	AUGUSTUS	CDS	36174	36278	1	+	0	ID=g889.t1.c;Parent=g889.t1
JABGON010000009.1	AUGUSTUS	exon	36174	36278	.	+	.	ID=g889.t1.e5;Parent=g889.t1
JABGON010000009.1	AUGUSTUS	CDS	36337	36423	1	+	0	ID=g889.t1.c;Parent=g889.t1
JABGON010000009.1	AUGUSTUS	exon	36337	36423	.	+	.	ID=g889.t1.e6;Parent=g889.t1
JABGON010000009.1	AUGUSTUS	CDS	36510	36566	1	+	0	ID=g889.t1.c;Parent=g889.t1
JABGON010000009.1	AUGUSTUS	exon	36510	36566	.	+	.	ID=g889.t1.e7;Parent=g889.t1
JABGON010000009.1	AUGUSTUS	CDS	36638	37072	1	+	0	ID=g889.t1.c;Parent=g889.t1
JABGON010000009.1	AUGUSTUS	exon	36638	37072	.	+	.	ID=g889.t1.e8;Parent=g889.t1
JABGON010000009.1	AUGUSTUS	CDS	37165	37352	1	+	0	ID=g889.t1.c;Parent=g889.t1
JABGON010000009.1	AUGUSTUS	exon	37165	37352	.	+	.	ID=g889.t1.e9;Parent=g889.t1
JABGON010000009.1	AUGUSTUS	CDS	37454	37616	1	+	1	ID=g889.t1.c;Parent=g889.t1
JABGON010000009.1	AUGUSTUS	exon	37454	37616	.	+	.	ID=g889.t1.e10;Parent=g889.t1
JABGON010000009.1	AUGUSTUS	CDS	37722	37911	1	+	0	ID=g889.t1.c;Parent=g889.t1
JABGON010000009.1	AUGUSTUS	exon	37722	37911	.	+	.	ID=g889.t1.e11;Parent=g889.t1
JABGON010000009.1	AUGUSTUS	CDS	37981	38090	1	+	2	ID=g889.t1.c;Parent=g889.t1
JABGON010000009.1	AUGUSTUS	exon	37981	38090	.	+	.	ID=g889.t1.e12;Parent=g889.t1
JABGON010000009.1	AUGUSTUS	CDS	38154	38237	1	+	0	ID=g889.t1.c;Parent=g889.t1
JABGON010000009.1	AUGUSTUS	exon	38154	38237	.	+	.	ID=g889.t1.e13;Parent=g889.t1
JABGON010000009.1	AUGUSTUS	stop_codon	38235	38237	.	+	0	ID=g889.t1.stp;Parent=g889.t1
JABGON010000009.1	AUGUSTUS	gene	38632	41573	.	-	.	ID=g890
JABGON010000009.1	AUGUSTUS	mRNA	38632	41573	1	-	.	ID=g890.t1;Parent=g890
JABGON010000009.1	AUGUSTUS	stop_codon	38632	38634	.	-	0	ID=g890.t1.stp;Parent=g890.t1
JABGON010000009.1	AUGUSTUS	CDS	38632	38976	1	-	0	ID=g890.t1.c;Parent=g890.t1; product="Putative oxidoreductase"; Dbxref=UniProtKB/TrEMBL:A0A2T0AC67; go_process="biological_process|0008150","cellular process|0009987","biological regulation|0065007","regulation of biological process|0050789","regulation of cellular process|0050794","positive regulation of biological process|0048518","metabolic process|0008152","positive regulation of cellular process|0048522","cellular metabolic process|0044237","regulation of metabolic process|0019222","regulation of cellular metabolic process|0031323","organic substance metabolic process|0071704","regulation of primary metabolic process|0080090","primary metabolic process|0044238","nitrogen compound metabolic process|0006807","regulation of catabolic process|0009894","regulation of cellular catabolic process|0031329","regulation of nitrogen compound metabolic process|0051171","regulation of macromolecule metabolic process|0060255","macromolecule metabolic process|0043170","positive regulation of metabolic process|0009893","positive regulation of cellular metabolic process|0031325","cellular macromolecule metabolic process|0044260","organonitrogen compound metabolic process|1901564","regulation of protein metabolic process|0051246","regulation of protein metabolic process|0032268","positive regulation of macromolecule metabolic process|0010604","catabolic process|0009056","macromolecule modification|0043412","positive regulation of nitrogen compound metabolic process|0051173","protein modification process|0006464","protein modification process|0036211","protein metabolic process|0019538","cellular catabolic process|0044248","protein metabolic process|0044267","positive regulation of catabolic process|0009896","organic substance catabolic process|1901575","positive regulation of protein metabolic process|0051247","regulation of proteolysis|0030162","positive regulation of cellular catabolic process|0031331","positive regulation of protein metabolic process|0032270","protein modification by small protein conjugation or removal|0070647","protein modification by small protein conjugation|0032446","macromolecule catabolic process|0009057","regulation of protein catabolic process|0042176","positive regulation of proteolysis|0045862","proteolysis|0006508","cellular macromolecule catabolic process|0044265","protein ubiquitination|0016567","positive regulation of protein catabolic process|0045732","regulation of proteasomal protein catabolic process|0061136","regulation of proteasomal ubiquitin-dependent protein catabolic process|0032434","regulation of protein catabolic process|1903362","regulation of ubiquitin-dependent protein catabolic process|2000058","regulation of proteolysis involved in protein catabolic process|1903050","positive regulation of proteasomal ubiquitin-dependent protein catabolic process|0032436","proteolysis involved in protein catabolic process|0051603","positive regulation of ubiquitin-dependent protein catabolic process|2000060","modification-dependent macromolecule catabolic process|0043632","positive regulation of proteasomal protein catabolic process|1901800","modification-dependent protein catabolic process|0019941","positive regulation of protein catabolic process|1903364","protein polyubiquitination|0000209","ubiquitin-dependent protein catabolic process|0006511","positive regulation of proteolysis involved in protein catabolic process|1903052";go_function="molecular_function|0003674","binding|0005488","protein binding|0005515","ion binding|0043167","catalytic activity|0003824","enzyme binding|0019899","cation binding|0043169","metal ion binding|0046872","transferase activity|0016740","catalytic activity, acting on a protein|0140096","ubiquitin-like protein transferase activity|0019787","ubiquitin conjugating enzyme binding|0031624","ubiquitin-like protein conjugating enzyme binding|0044390","ubiquitin-protein transferase activity|0004842","ubiquitin-like protein ligase activity|0061659","ubiquitin protein ligase activity|0061630";go_component="cellular_component|0005575","cellular anatomical entity|0110165","cytoplasm|0005737","protein-containing complex|0032991","catalytic complex|1902494","transferase complex|1990234","ubiquitin ligase complex|0000151"
JABGON010000009.1	AUGUSTUS	exon	38632	38976	.	-	.	ID=g890.t1.e1;Parent=g890.t1
JABGON010000009.1	AUGUSTUS	CDS	39029	39156	1	-	2	ID=g890.t1.c;Parent=g890.t1
JABGON010000009.1	AUGUSTUS	exon	39029	39156	.	-	.	ID=g890.t1.e2;Parent=g890.t1
JABGON010000009.1	AUGUSTUS	CDS	39228	39400	1	-	1	ID=g890.t1.c;Parent=g890.t1
JABGON010000009.1	AUGUSTUS	exon	39228	39400	.	-	.	ID=g890.t1.e3;Parent=g890.t1
JABGON010000009.1	AUGUSTUS	CDS	39462	39619	1	-	0	ID=g890.t1.c;Parent=g890.t1
JABGON010000009.1	AUGUSTUS	exon	39462	39619	.	-	.	ID=g890.t1.e4;Parent=g890.t1
JABGON010000009.1	AUGUSTUS	CDS	39680	39759	1	-	2	ID=g890.t1.c;Parent=g890.t1
JABGON010000009.1	AUGUSTUS	exon	39680	39759	.	-	.	ID=g890.t1.e5;Parent=g890.t1
JABGON010000009.1	AUGUSTUS	CDS	39823	39978	1	-	2	ID=g890.t1.c;Parent=g890.t1
JABGON010000009.1	AUGUSTUS	exon	39823	39978	.	-	.	ID=g890.t1.e6;Parent=g890.t1
JABGON010000009.1	AUGUSTUS	CDS	40039	40343	1	-	1	ID=g890.t1.c;Parent=g890.t1
JABGON010000009.1	AUGUSTUS	exon	40039	40343	.	-	.	ID=g890.t1.e7;Parent=g890.t1
JABGON010000009.1	AUGUSTUS	CDS	40401	41148	1	-	2	ID=g890.t1.c;Parent=g890.t1
JABGON010000009.1	AUGUSTUS	exon	40401	41148	.	-	.	ID=g890.t1.e8;Parent=g890.t1
JABGON010000009.1	AUGUSTUS	CDS	41243	41378	1	-	0	ID=g890.t1.c;Parent=g890.t1
JABGON010000009.1	AUGUSTUS	exon	41243	41378	.	-	.	ID=g890.t1.e9;Parent=g890.t1
JABGON010000009.1	AUGUSTUS	CDS	41472	41573	1	-	0	ID=g890.t1.c;Parent=g890.t1
JABGON010000009.1	AUGUSTUS	exon	41472	41573	.	-	.	ID=g890.t1.e10;Parent=g890.t1
JABGON010000009.1	AUGUSTUS	start_codon	41571	41573	.	-	0	ID=g890.t1.srt;Parent=g890.t1
JABGON010000009.1	AUGUSTUS	gene	41962	42855	.	-	.	ID=g891
JABGON010000009.1	AUGUSTUS	mRNA	41962	42855	1	-	.	ID=g891.t1;Parent=g891
JABGON010000009.1	AUGUSTUS	stop_codon	41962	41964	.	-	0	ID=g891.t1.stp;Parent=g891.t1
JABGON010000009.1	AUGUSTUS	CDS	41962	42303	1	-	0	ID=g891.t1.c;Parent=g891.t1; product="Antifreeze glycoprotein"; Dbxref=UniProtKB/TrEMBL:A0A2T0AC57; go_process="biological_process|0008150","biological regulation|0065007","regulation of biological process|0050789","regulation of cellular process|0050794","regulation of metabolic process|0019222","regulation of cellular metabolic process|0031323","regulation of primary metabolic process|0080090","regulation of gene expression|0010468","regulation of macromolecule metabolic process|0060255","regulation of biosynthetic process|0009889","regulation of nitrogen compound metabolic process|0051171","regulation of cellular biosynthetic process|0031326","regulation of nucleobase-containing compound metabolic process|0019219","regulation of macromolecule biosynthetic process|0010556","regulation of cellular macromolecule biosynthetic process|2000112","regulation of RNA metabolic process|0051252","regulation of nucleic acid-templated transcription|1903506","regulation of DNA-templated transcription|0006355","regulation of RNA biosynthetic process|2001141","regulation of transcription by RNA polymerase II|0006357","cellular process|0009987","positive regulation of biological process|0048518","positive regulation of cellular process|0048522","cellular component organization or biogenesis|0071840","cellular component organization|0016043","protein-containing complex assembly|0065003","protein-containing complex organization|0043933","positive regulation of metabolic process|0009893","cellular component assembly|0022607","protein-containing complex assembly|0034622","positive regulation of cellular metabolic process|0031325","positive regulation of macromolecule metabolic process|0010604","positive regulation of nitrogen compound metabolic process|0051173","positive regulation of biosynthetic process|0009891","positive regulation of gene expression|0010628","positive regulation of cellular biosynthetic process|0031328","positive regulation of macromolecule biosynthetic process|0010557","positive regulation of nucleobase-containing compound metabolic process|0045935","positive regulation of DNA-templated transcription|0045893","positive regulation of RNA biosynthetic process|1902680","positive regulation of nucleic acid-templated transcription|1903508","positive regulation of RNA metabolic process|0051254","positive regulation of transcription by RNA polymerase II|0045944","protein-DNA complex subunit organization|0071824","regulation of DNA-templated transcription initiation|2000142","protein-DNA complex assembly|0065004","regulation of transcription initiation by RNA polymerase II|0060260";go_function="molecular_function|0003674","transcription regulator activity|0140110","transcription coregulator activity|0003712","transcription coactivator activity|0003713";go_component="cellular_component|0005575","protein-containing complex|0032991","transcription regulator complex|0005667","transcription regulator complex|0044798","RNA polymerase II transcription regulator complex|0090575","mediator complex|0016592","core mediator complex|0070847","cellular anatomical entity|0110165","organelle|0043226","intracellular organelle|0043229","membrane-bounded organelle|0043227","intracellular membrane-bounded organelle|0043231","nucleus|0005634"
JABGON010000009.1	AUGUSTUS	exon	41962	42303	.	-	.	ID=g891.t1.e1;Parent=g891.t1
JABGON010000009.1	AUGUSTUS	CDS	42386	42560	1	-	1	ID=g891.t1.c;Parent=g891.t1
JABGON010000009.1	AUGUSTUS	exon	42386	42560	.	-	.	ID=g891.t1.e2;Parent=g891.t1
JABGON010000009.1	AUGUSTUS	CDS	42641	42855	1	-	0	ID=g891.t1.c;Parent=g891.t1
JABGON010000009.1	AUGUSTUS	exon	42641	42855	.	-	.	ID=g891.t1.e3;Parent=g891.t1
JABGON010000009.1	AUGUSTUS	start_codon	42853	42855	.	-	0	ID=g891.t1.srt;Parent=g891.t1
JABGON010000009.1	GeneMark.hmm3	gene	46079	46990	.	+	.	ID=g892
JABGON010000009.1	GeneMark.hmm3	mRNA	46079	46990	.	+	.	ID=g892.t1;Parent=g892
JABGON010000009.1	GeneMark.hmm3	start_codon	46079	46081	.	+	0	ID=g892.t1.srt;Parent=g892.t1
JABGON010000009.1	GeneMark.hmm3	CDS	46079	46154	.	+	0	ID=g892.t1.c;Parent=g892.t1; product="hypothetical protein"; go_function="molecular_function|0003674";go_component="cellular_component|0005575"
JABGON010000009.1	GeneMark.hmm3	exon	46079	46154	.	+	0	ID=g892.t1.e1;Parent=g892.t1
JABGON010000009.1	GeneMark.hmm3	mRNA	46079	46990	.	+	.	ID=g892.t1;Parent=g892
JABGON010000009.1	GeneMark.hmm3	CDS	46217	46234	.	+	2	ID=g892.t1.c;Parent=g892.t1; product="hypothetical protein"; go_function="molecular_function|0003674";go_component="cellular_component|0005575"
JABGON010000009.1	GeneMark.hmm3	exon	46217	46234	.	+	2	ID=g892.t1.e1;Parent=g892.t1
JABGON010000009.1	GeneMark.hmm3	CDS	46295	46404	.	+	2	ID=g892.t1.c;Parent=g892.t1
JABGON010000009.1	GeneMark.hmm3	exon	46295	46404	.	+	2	ID=g892.t1.e2;Parent=g892.t1
JABGON010000009.1	GeneMark.hmm3	CDS	46452	46473	.	+	0	ID=g892.t1.c;Parent=g892.t1
JABGON010000009.1	GeneMark.hmm3	exon	46452	46473	.	+	0	ID=g892.t1.e3;Parent=g892.t1
JABGON010000009.1	GeneMark.hmm3	CDS	46615	46652	.	+	2	ID=g892.t1.c;Parent=g892.t1
JABGON010000009.1	GeneMark.hmm3	exon	46615	46652	.	+	2	ID=g892.t1.e4;Parent=g892.t1
JABGON010000009.1	GeneMark.hmm3	CDS	46712	46990	.	+	0	ID=g892.t1.c;Parent=g892.t1
JABGON010000009.1	GeneMark.hmm3	exon	46712	46990	.	+	0	ID=g892.t1.e5;Parent=g892.t1
JABGON010000009.1	GeneMark.hmm3	stop_codon	46988	46990	.	+	0	ID=g892.t1.stp;Parent=g892.t1
JABGON010000009.1	AUGUSTUS	gene	49303	49982	.	+	.	ID=g893
JABGON010000009.1	AUGUSTUS	mRNA	49303	49982	1	+	.	ID=g893.t1;Parent=g893
JABGON010000009.1	AUGUSTUS	start_codon	49303	49305	.	+	0	ID=g893.t1.srt;Parent=g893.t1
JABGON010000009.1	AUGUSTUS	CDS	49303	49371	1	+	0	ID=g893.t1.c;Parent=g893.t1; product="hypothetical protein"; go_component="cellular_component|0005575","respiratory chain complex IV|0045277","cytochrome complex|0070069","mitochondrial respiratory chain complex IV|0005751","cellular anatomical entity|0110165","protein-containing complex|0032991","membrane protein complex|0098796","mitochondrial protein-containing complex|0098798","inner mitochondrial membrane protein complex|0098800","respiratory chain complex|0098803","membrane|0016021","obsolete intrinsic component of membrane|0031224","intracellular organelle|0043229","intracellular membrane-bounded organelle|0043231","mitochondrion|0005739","organelle|0043226","membrane-bounded organelle|0043227"
JABGON010000009.1	AUGUSTUS	exon	49303	49371	.	+	.	ID=g893.t1.e1;Parent=g893.t1
JABGON010000009.1	AUGUSTUS	CDS	49478	49609	1	+	0	ID=g893.t1.c;Parent=g893.t1
JABGON010000009.1	AUGUSTUS	exon	49478	49609	.	+	.	ID=g893.t1.e2;Parent=g893.t1
JABGON010000009.1	AUGUSTUS	CDS	49696	49749	1	+	0	ID=g893.t1.c;Parent=g893.t1
JABGON010000009.1	AUGUSTUS	exon	49696	49749	.	+	.	ID=g893.t1.e3;Parent=g893.t1
JABGON010000009.1	AUGUSTUS	CDS	49820	49843	1	+	0	ID=g893.t1.c;Parent=g893.t1
JABGON010000009.1	AUGUSTUS	exon	49820	49843	.	+	.	ID=g893.t1.e4;Parent=g893.t1
JABGON010000009.1	AUGUSTUS	CDS	49908	49982	1	+	0	ID=g893.t1.c;Parent=g893.t1
JABGON010000009.1	AUGUSTUS	exon	49908	49982	.	+	.	ID=g893.t1.e5;Parent=g893.t1
JABGON010000009.1	AUGUSTUS	stop_codon	49980	49982	.	+	0	ID=g893.t1.stp;Parent=g893.t1
JABGON010000009.1	AUGUSTUS	gene	57084	62203	.	+	.	ID=g894
JABGON010000009.1	AUGUSTUS	mRNA	57084	62203	0.42	+	.	ID=g894.t1;Parent=g894
JABGON010000009.1	AUGUSTUS	start_codon	57084	57086	.	+	0	ID=g894.t1.srt;Parent=g894.t1
JABGON010000009.1	AUGUSTUS	CDS	57084	58934	0.42	+	0	ID=g894.t1.c;Parent=g894.t1; product="non-specific serine/threonine protein kinase"; go_process="biological_process|0008150","cellular process|0009987","biological regulation|0065007","regulation of biological process|0050789","regulation of cellular process|0050794","signal transduction|0007165","intracellular signal transduction|0035556","metabolic process|0008152","organonitrogen compound metabolic process|1901564","cellular metabolic process|0044237","macromolecule modification|0043412","nitrogen compound metabolic process|0006807","protein modification process|0036211","protein modification process|0006464","organic substance metabolic process|0071704","protein metabolic process|0019538","primary metabolic process|0044238","macromolecule metabolic process|0043170","protein metabolic process|0044267","phosphorus metabolic process|0006793","phosphate-containing compound metabolic process|0006796","cellular macromolecule metabolic process|0044260","phosphorylation|0016310","protein phosphorylation|0006468","regulation of gene expression|0010468","regulation of biosynthetic process|0009889","regulation of macromolecule biosynthetic process|0010556","regulation of cellular macromolecule biosynthetic process|2000112","regulation of metabolic process|0019222","regulation of cellular biosynthetic process|0031326","regulation of macromolecule metabolic process|0060255","regulation of cellular metabolic process|0031323","regulation of primary metabolic process|0080090","regulation of nitrogen compound metabolic process|0051171","regulation of localization|0032879","response to stimulus|0050896","negative regulation of biological process|0048519","negative regulation of cellular process|0048523","positive regulation of biological process|0048518","negative regulation of metabolic process|0009892","negative regulation of cellular metabolic process|0031324","positive regulation of cellular process|0048522","regulation of nucleic acid-templated transcription|1903506","regulation of DNA-templated transcription|0006355","regulation of RNA biosynthetic process|2001141","regulation of transcription by RNA polymerase II|0006357","regulation of RNA metabolic process|0051252","regulation of nucleobase-containing compound metabolic process|0019219","cell cycle process|0022402","regulation of transport|0051049","regulation of protein localization|0032880","cell cycle phase transition|0044770","cell cycle G1/S phase transition|0044843";go_function="molecular_function|0003674","binding|0005488","ion binding|0043167","catalytic activity|0003824","organic cyclic compound binding|0097159","heterocyclic compound binding|1901363","anion binding|0043168","carbohydrate derivative binding|0097367","transferase activity|0016740","small molecule binding|0036094","catalytic activity, acting on a protein|0140096","obsolete drug binding|0008144","nucleoside phosphate binding|1901265","nucleotide binding|0000166","kinase activity|0016301","phosphotransferase activity, alcohol group as acceptor|0016773","transferase activity, transferring phosphorus-containing groups|0016772","protein serine/threonine kinase activity|0004674","ribonucleotide binding|0032553","purine nucleotide binding|0017076","purine ribonucleotide binding|0032555","adenyl ribonucleotide binding|0032559","protein kinase activity|0004672","adenyl nucleotide binding|0030554","purine ribonucleoside triphosphate binding|0035639","ATP binding|0005524","protein serine/threonine/tyrosine kinase activity|0004712","nucleic acid binding|0003676","RNA binding|0003723","mRNA binding|0003729";go_component="cellular anatomical entity|0110165","cellular_component|0005575","cytoplasm|0005737","organelle|0043226","intracellular membrane-bounded organelle|0043231","intracellular organelle|0043229","membrane-bounded organelle|0043227","nucleus|0005634"; ec_number=2.7.11.1
JABGON010000009.1	AUGUSTUS	exon	57084	58934	.	+	.	ID=g894.t1.e1;Parent=g894.t1
JABGON010000009.1	AUGUSTUS	CDS	59016	59604	1	+	0	ID=g894.t1.c;Parent=g894.t1
JABGON010000009.1	AUGUSTUS	exon	59016	59604	.	+	.	ID=g894.t1.e2;Parent=g894.t1
JABGON010000009.1	AUGUSTUS	CDS	59664	62203	1	+	2	ID=g894.t1.c;Parent=g894.t1
JABGON010000009.1	AUGUSTUS	exon	59664	62203	.	+	.	ID=g894.t1.e3;Parent=g894.t1
JABGON010000009.1	AUGUSTUS	stop_codon	62201	62203	.	+	0	ID=g894.t1.stp;Parent=g894.t1
JABGON010000009.1	GeneMark.hmm3	mRNA	57336	62203	.	+	.	ID=g894.t2;Parent=g894
JABGON010000009.1	GeneMark.hmm3	start_codon	57336	57338	.	+	0	ID=g894.t2.srt;Parent=g894.t2
JABGON010000009.1	GeneMark.hmm3	CDS	57336	58934	.	+	0	ID=g894.t2.c;Parent=g894.t2; product="non-specific serine/threonine protein kinase"; go_process="biological_process|0008150","cellular process|0009987","biological regulation|0065007","regulation of biological process|0050789","regulation of cellular process|0050794","signal transduction|0007165","intracellular signal transduction|0035556","metabolic process|0008152","organonitrogen compound metabolic process|1901564","cellular metabolic process|0044237","macromolecule modification|0043412","nitrogen compound metabolic process|0006807","protein modification process|0036211","protein modification process|0006464","organic substance metabolic process|0071704","protein metabolic process|0019538","primary metabolic process|0044238","macromolecule metabolic process|0043170","protein metabolic process|0044267","phosphorus metabolic process|0006793","phosphate-containing compound metabolic process|0006796","cellular macromolecule metabolic process|0044260","phosphorylation|0016310","protein phosphorylation|0006468","regulation of gene expression|0010468","regulation of biosynthetic process|0009889","regulation of macromolecule biosynthetic process|0010556","regulation of cellular macromolecule biosynthetic process|2000112","regulation of metabolic process|0019222","regulation of cellular biosynthetic process|0031326","regulation of macromolecule metabolic process|0060255","regulation of cellular metabolic process|0031323","regulation of primary metabolic process|0080090","regulation of nitrogen compound metabolic process|0051171","regulation of localization|0032879","response to stimulus|0050896","negative regulation of biological process|0048519","negative regulation of cellular process|0048523","positive regulation of biological process|0048518","negative regulation of metabolic process|0009892","negative regulation of cellular metabolic process|0031324","positive regulation of cellular process|0048522","regulation of nucleic acid-templated transcription|1903506","regulation of DNA-templated transcription|0006355","regulation of RNA biosynthetic process|2001141","regulation of transcription by RNA polymerase II|0006357","regulation of RNA metabolic process|0051252","regulation of nucleobase-containing compound metabolic process|0019219","cell cycle process|0022402","regulation of transport|0051049","regulation of protein localization|0032880","cell cycle phase transition|0044770","cell cycle G1/S phase transition|0044843";go_function="molecular_function|0003674","binding|0005488","ion binding|0043167","catalytic activity|0003824","organic cyclic compound binding|0097159","heterocyclic compound binding|1901363","anion binding|0043168","carbohydrate derivative binding|0097367","transferase activity|0016740","small molecule binding|0036094","catalytic activity, acting on a protein|0140096","obsolete drug binding|0008144","nucleoside phosphate binding|1901265","nucleotide binding|0000166","kinase activity|0016301","phosphotransferase activity, alcohol group as acceptor|0016773","transferase activity, transferring phosphorus-containing groups|0016772","protein serine/threonine kinase activity|0004674","ribonucleotide binding|0032553","purine nucleotide binding|0017076","purine ribonucleotide binding|0032555","adenyl ribonucleotide binding|0032559","protein kinase activity|0004672","adenyl nucleotide binding|0030554","purine ribonucleoside triphosphate binding|0035639","ATP binding|0005524","protein serine/threonine/tyrosine kinase activity|0004712","nucleic acid binding|0003676","RNA binding|0003723","mRNA binding|0003729";go_component="cellular anatomical entity|0110165","cellular_component|0005575","cytoplasm|0005737","organelle|0043226","intracellular membrane-bounded organelle|0043231","intracellular organelle|0043229","membrane-bounded organelle|0043227","nucleus|0005634"; ec_number=2.7.11.1
JABGON010000009.1	GeneMark.hmm3	exon	57336	58934	.	+	0	ID=g894.t2.e1;Parent=g894.t2
JABGON010000009.1	GeneMark.hmm3	mRNA	57336	62203	.	+	.	ID=g894.t2;Parent=g894
JABGON010000009.1	GeneMark.hmm3	CDS	59016	59604	.	+	0	ID=g894.t2.c;Parent=g894.t2; product="non-specific serine/threonine protein kinase"; go_process="biological_process|0008150","cellular process|0009987","biological regulation|0065007","regulation of biological process|0050789","regulation of cellular process|0050794","signal transduction|0007165","intracellular signal transduction|0035556","metabolic process|0008152","organonitrogen compound metabolic process|1901564","cellular metabolic process|0044237","macromolecule modification|0043412","nitrogen compound metabolic process|0006807","protein modification process|0036211","protein modification process|0006464","organic substance metabolic process|0071704","protein metabolic process|0019538","primary metabolic process|0044238","macromolecule metabolic process|0043170","protein metabolic process|0044267","phosphorus metabolic process|0006793","phosphate-containing compound metabolic process|0006796","cellular macromolecule metabolic process|0044260","phosphorylation|0016310","protein phosphorylation|0006468","regulation of gene expression|0010468","regulation of biosynthetic process|0009889","regulation of macromolecule biosynthetic process|0010556","regulation of cellular macromolecule biosynthetic process|2000112","regulation of metabolic process|0019222","regulation of cellular biosynthetic process|0031326","regulation of macromolecule metabolic process|0060255","regulation of cellular metabolic process|0031323","regulation of primary metabolic process|0080090","regulation of nitrogen compound metabolic process|0051171","regulation of localization|0032879","response to stimulus|0050896","negative regulation of biological process|0048519","negative regulation of cellular process|0048523","positive regulation of biological process|0048518","negative regulation of metabolic process|0009892","negative regulation of cellular metabolic process|0031324","positive regulation of cellular process|0048522","regulation of nucleic acid-templated transcription|1903506","regulation of DNA-templated transcription|0006355","regulation of RNA biosynthetic process|2001141","regulation of transcription by RNA polymerase II|0006357","regulation of RNA metabolic process|0051252","regulation of nucleobase-containing compound metabolic process|0019219","cell cycle process|0022402","regulation of transport|0051049","regulation of protein localization|0032880","cell cycle phase transition|0044770","cell cycle G1/S phase transition|0044843";go_function="molecular_function|0003674","binding|0005488","ion binding|0043167","catalytic activity|0003824","organic cyclic compound binding|0097159","heterocyclic compound binding|1901363","anion binding|0043168","carbohydrate derivative binding|0097367","transferase activity|0016740","small molecule binding|0036094","catalytic activity, acting on a protein|0140096","obsolete drug binding|0008144","nucleoside phosphate binding|1901265","nucleotide binding|0000166","kinase activity|0016301","phosphotransferase activity, alcohol group as acceptor|0016773","transferase activity, transferring phosphorus-containing groups|0016772","protein serine/threonine kinase activity|0004674","ribonucleotide binding|0032553","purine nucleotide binding|0017076","purine ribonucleotide binding|0032555","adenyl ribonucleotide binding|0032559","protein kinase activity|0004672","adenyl nucleotide binding|0030554","purine ribonucleoside triphosphate binding|0035639","ATP binding|0005524","protein serine/threonine/tyrosine kinase activity|0004712","nucleic acid binding|0003676","RNA binding|0003723","mRNA binding|0003729";go_component="cellular anatomical entity|0110165","cellular_component|0005575","cytoplasm|0005737","organelle|0043226","intracellular membrane-bounded organelle|0043231","intracellular organelle|0043229","membrane-bounded organelle|0043227","nucleus|0005634"; ec_number=2.7.11.1
JABGON010000009.1	GeneMark.hmm3	exon	59016	59604	.	+	0	ID=g894.t2.e1;Parent=g894.t2
JABGON010000009.1	GeneMark.hmm3	CDS	59664	62203	.	+	2	ID=g894.t2.c;Parent=g894.t2
JABGON010000009.1	GeneMark.hmm3	exon	59664	62203	.	+	2	ID=g894.t2.e2;Parent=g894.t2
JABGON010000009.1	GeneMark.hmm3	stop_codon	62201	62203	.	+	0	ID=g894.t2.stp;Parent=g894.t2
JABGON010000009.1	GeneMark.hmm3	gene	62764	63452	.	-	.	ID=g895
JABGON010000009.1	GeneMark.hmm3	mRNA	62764	63452	.	-	.	ID=g895.t1;Parent=g895
JABGON010000009.1	GeneMark.hmm3	stop_codon	62764	62766	.	-	0	ID=g895.t1.stp;Parent=g895.t1
JABGON010000009.1	GeneMark.hmm3	CDS	62764	63377	.	-	2	ID=g895.t1.c;Parent=g895.t1; product="hypothetical protein"
JABGON010000009.1	GeneMark.hmm3	exon	62764	63377	.	-	2	ID=g895.t1.e1;Parent=g895.t1
JABGON010000009.1	GeneMark.hmm3	mRNA	62764	63452	.	-	.	ID=g895.t1;Parent=g895
JABGON010000009.1	GeneMark.hmm3	CDS	63440	63452	.	-	0	ID=g895.t1.c;Parent=g895.t1; product="hypothetical protein"
JABGON010000009.1	GeneMark.hmm3	exon	63440	63452	.	-	0	ID=g895.t1.e1;Parent=g895.t1
JABGON010000009.1	GeneMark.hmm3	start_codon	63450	63452	.	-	0	ID=g895.t1.srt;Parent=g895.t1
JABGON010000009.1	AUGUSTUS	gene	66483	68189	.	-	.	ID=g896
JABGON010000009.1	AUGUSTUS	mRNA	66483	68189	1	-	.	ID=g896.t1;Parent=g896
JABGON010000009.1	AUGUSTUS	stop_codon	66483	66485	.	-	0	ID=g896.t1.stp;Parent=g896.t1
JABGON010000009.1	AUGUSTUS	CDS	66483	66683	1	-	0	ID=g896.t1.c;Parent=g896.t1; product="Proteophosphoglycan ppg4"; Dbxref=UniProtKB/TrEMBL:A0A2T0AC63; go_component="cellular_component|0005575","cellular anatomical entity|0110165"
JABGON010000009.1	AUGUSTUS	exon	66483	66683	.	-	.	ID=g896.t1.e1;Parent=g896.t1
JABGON010000009.1	AUGUSTUS	CDS	66743	67078	1	-	0	ID=g896.t1.c;Parent=g896.t1
JABGON010000009.1	AUGUSTUS	exon	66743	67078	.	-	.	ID=g896.t1.e2;Parent=g896.t1
JABGON010000009.1	AUGUSTUS	CDS	67140	67742	1	-	0	ID=g896.t1.c;Parent=g896.t1
JABGON010000009.1	AUGUSTUS	exon	67140	67742	.	-	.	ID=g896.t1.e3;Parent=g896.t1
JABGON010000009.1	AUGUSTUS	CDS	67809	68189	1	-	0	ID=g896.t1.c;Parent=g896.t1
JABGON010000009.1	AUGUSTUS	exon	67809	68189	.	-	.	ID=g896.t1.e4;Parent=g896.t1
JABGON010000009.1	AUGUSTUS	start_codon	68187	68189	.	-	0	ID=g896.t1.srt;Parent=g896.t1
JABGON010000009.1	AUGUSTUS	gene	76708	77654	.	+	.	ID=g897
JABGON010000009.1	AUGUSTUS	mRNA	76708	77654	0.9	+	.	ID=g897.t1;Parent=g897
JABGON010000009.1	AUGUSTUS	start_codon	76708	76710	.	+	0	ID=g897.t1.srt;Parent=g897.t1
JABGON010000009.1	AUGUSTUS	CDS	76708	76845	1	+	0	ID=g897.t1.c;Parent=g897.t1; product="hypothetical protein"; go_function="molecular_function|0003674","monoatomic ion transmembrane transporter activity|0015075","monoatomic cation transmembrane transporter activity|0008324","inorganic cation transmembrane transporter activity|0022890","inorganic molecular entity transmembrane transporter activity|0015318","inorganic cation transmembrane transporter activity|0015077";go_component="cellular_component|0005575","cellular anatomical entity|0110165"
JABGON010000009.1	AUGUSTUS	exon	76708	76845	.	+	.	ID=g897.t1.e1;Parent=g897.t1
JABGON010000009.1	AUGUSTUS	CDS	76909	76983	1	+	0	ID=g897.t1.c;Parent=g897.t1
JABGON010000009.1	AUGUSTUS	exon	76909	76983	.	+	.	ID=g897.t1.e2;Parent=g897.t1
JABGON010000009.1	AUGUSTUS	CDS	77049	77126	1	+	0	ID=g897.t1.c;Parent=g897.t1
JABGON010000009.1	AUGUSTUS	exon	77049	77126	.	+	.	ID=g897.t1.e3;Parent=g897.t1
JABGON010000009.1	AUGUSTUS	CDS	77188	77265	1	+	0	ID=g897.t1.c;Parent=g897.t1
JABGON010000009.1	AUGUSTUS	exon	77188	77265	.	+	.	ID=g897.t1.e4;Parent=g897.t1
JABGON010000009.1	AUGUSTUS	CDS	77325	77399	1	+	0	ID=g897.t1.c;Parent=g897.t1
JABGON010000009.1	AUGUSTUS	exon	77325	77399	.	+	.	ID=g897.t1.e5;Parent=g897.t1
JABGON010000009.1	AUGUSTUS	CDS	77459	77536	1	+	0	ID=g897.t1.c;Parent=g897.t1
JABGON010000009.1	AUGUSTUS	exon	77459	77536	.	+	.	ID=g897.t1.e6;Parent=g897.t1
JABGON010000009.1	AUGUSTUS	CDS	77592	77654	0.9	+	0	ID=g897.t1.c;Parent=g897.t1
JABGON010000009.1	AUGUSTUS	exon	77592	77654	.	+	.	ID=g897.t1.e7;Parent=g897.t1
JABGON010000009.1	AUGUSTUS	stop_codon	77652	77654	.	+	0	ID=g897.t1.stp;Parent=g897.t1
JABGON010000009.1	AUGUSTUS	gene	78464	81974	.	+	.	ID=g898
JABGON010000009.1	AUGUSTUS	mRNA	78464	81974	1	+	.	ID=g898.t1;Parent=g898
JABGON010000009.1	AUGUSTUS	start_codon	78464	78466	.	+	0	ID=g898.t1.srt;Parent=g898.t1
JABGON010000009.1	AUGUSTUS	CDS	78464	79877	1	+	0	ID=g898.t1.c;Parent=g898.t1; product="Protein kinase domain-containing protein"; Dbxref=UniProtKB/TrEMBL:A0A2T0AC81; go_process="biological_process|0008150","localization|0051179","establishment of localization|0051234","transport|0006810","macromolecule localization|0033036","protein localization|0008104","organic substance transport|0071702","nitrogen compound transport|0071705","establishment of protein localization|0045184","peptide transport|0015833","amide transport|0042886","protein transport|0015031","cellular process|0009987";go_function="molecular_function|0003674","transporter activity|0005215","transmembrane transporter activity|0022857","amide transmembrane transporter activity|0042887","peptide transmembrane transporter activity|1904680","oligopeptide transmembrane transporter activity|0035673";go_component="cellular anatomical entity|0110165","cellular_component|0005575","membrane|0016020","obsolete intrinsic component of membrane|0031224","membrane|0016021","obsolete intrinsic component of plasma membrane|0031226","plasma membrane|0005887","intracellular membrane-bounded organelle|0043231","membrane-bounded organelle|0043227"
JABGON010000009.1	AUGUSTUS	exon	78464	79877	.	+	.	ID=g898.t1.e1;Parent=g898.t1
JABGON010000009.1	AUGUSTUS	CDS	79937	79990	1	+	2	ID=g898.t1.c;Parent=g898.t1
JABGON010000009.1	AUGUSTUS	exon	79937	79990	.	+	.	ID=g898.t1.e2;Parent=g898.t1
JABGON010000009.1	AUGUSTUS	CDS	80043	80230	1	+	2	ID=g898.t1.c;Parent=g898.t1
JABGON010000009.1	AUGUSTUS	exon	80043	80230	.	+	.	ID=g898.t1.e3;Parent=g898.t1
JABGON010000009.1	AUGUSTUS	CDS	80291	80662	1	+	0	ID=g898.t1.c;Parent=g898.t1
JABGON010000009.1	AUGUSTUS	exon	80291	80662	.	+	.	ID=g898.t1.e4;Parent=g898.t1
JABGON010000009.1	AUGUSTUS	CDS	80722	80826	1	+	0	ID=g898.t1.c;Parent=g898.t1
JABGON010000009.1	AUGUSTUS	exon	80722	80826	.	+	.	ID=g898.t1.e5;Parent=g898.t1
JABGON010000009.1	AUGUSTUS	CDS	80881	80949	1	+	0	ID=g898.t1.c;Parent=g898.t1
JABGON010000009.1	AUGUSTUS	exon	80881	80949	.	+	.	ID=g898.t1.e6;Parent=g898.t1
JABGON010000009.1	AUGUSTUS	CDS	81007	81112	1	+	0	ID=g898.t1.c;Parent=g898.t1
JABGON010000009.1	AUGUSTUS	exon	81007	81112	.	+	.	ID=g898.t1.e7;Parent=g898.t1
JABGON010000009.1	AUGUSTUS	CDS	81169	81319	1	+	2	ID=g898.t1.c;Parent=g898.t1
JABGON010000009.1	AUGUSTUS	exon	81169	81319	.	+	.	ID=g898.t1.e8;Parent=g898.t1
JABGON010000009.1	AUGUSTUS	CDS	81381	81613	1	+	1	ID=g898.t1.c;Parent=g898.t1
JABGON010000009.1	AUGUSTUS	exon	81381	81613	.	+	.	ID=g898.t1.e9;Parent=g898.t1
JABGON010000009.1	AUGUSTUS	CDS	81675	81812	1	+	2	ID=g898.t1.c;Parent=g898.t1
JABGON010000009.1	AUGUSTUS	exon	81675	81812	.	+	.	ID=g898.t1.e10;Parent=g898.t1
JABGON010000009.1	AUGUSTUS	CDS	81871	81974	1	+	2	ID=g898.t1.c;Parent=g898.t1
JABGON010000009.1	AUGUSTUS	exon	81871	81974	.	+	.	ID=g898.t1.e11;Parent=g898.t1
JABGON010000009.1	AUGUSTUS	stop_codon	81972	81974	.	+	0	ID=g898.t1.stp;Parent=g898.t1
JABGON010000009.1	AUGUSTUS	gene	82736	83527	.	+	.	ID=g899
JABGON010000009.1	AUGUSTUS	mRNA	82736	83527	1	+	.	ID=g899.t1;Parent=g899
JABGON010000009.1	AUGUSTUS	start_codon	82736	82738	.	+	0	ID=g899.t1.srt;Parent=g899.t1
JABGON010000009.1	AUGUSTUS	CDS	82736	82772	1	+	0	ID=g899.t1.c;Parent=g899.t1; product="WD40-repeat-containing domain protein"; Dbxref=UniProtKB/TrEMBL:A0A2T0ACB2; go_process="biological_process|0008150","cellular process|0009987","cellular response to starvation|0009267","cellular response to nitrogen levels|0043562","cellular metabolic process|0044237","metabolic process|0008152","cellular response to nitrogen starvation|0006995","response to starvation|0042594","cellular response to nutrient levels|0031669","response to nutrient levels|0031667","response to extracellular stimulus|0009991","cellular response to external stimulus|0071496","cellular response to extracellular stimulus|0031668","cell communication|0007154","response to stress|0006950","response to external stimulus|0009605","response to stimulus|0050896","cellular response to stress|0033554","process utilizing autophagic mechanism|0061919","autophagy|0006914","cellular response to stimulus|0051716","protein localization|0008104","catabolic process|0009056","macromolecule localization|0033036","nitrogen compound transport|0071705","localization|0051179","establishment of localization|0051234","cellular catabolic process|0044248","transport|0006810","peptide transport|0015833","establishment of protein localization|0045184","protein transport|0015031","amide transport|0042886","organic substance transport|0071702","cellular component organization or biogenesis|0071840","cellular component organization|0016043","organelle organization|0006996","macroautophagy|0016236","vacuole organization|0007033","cellular component disassembly|0022411","cellular component assembly|0022607","mitochondrion organization|0007005","organelle assembly|0070925","autophagosome organization|1905037","organelle disassembly|1903008","mitochondrion disassembly|0061726","autophagy of mitochondrion|0000422","autophagosome assembly|0000045","cellular localization|0051641";go_function="molecular_function|0003674","binding|0005488","protein binding|0005515","enzyme binding|0019899","ubiquitin-like protein ligase binding|0044389","ubiquitin protein ligase binding|0031625","cytoskeletal protein binding|0008092","tubulin binding|0015631","signaling receptor binding|0005102","microtubule binding|0008017";go_component="cellular_component|0005575","cellular anatomical entity|0110165","intracellular organelle|0043229","organelle|0043226","membrane|0098805","membrane-bounded organelle|0043227","vacuolar membrane|0005774","organelle membrane|0031090","bounding membrane of organelle|0098588","membrane|0016020","autophagosome membrane|0000421","vacuole|0005773","intracellular membrane-bounded organelle|0043231","vesicle|0031982","cytoplasmic vesicle|0031410","intracellular vesicle|0097708","autophagosome|0005776","cytosol|0005829","supramolecular complex|0099080","protein-containing complex|0032991","cytoplasm|0005737","microtubule|0005874","polymeric cytoskeletal fiber|0099513","supramolecular fiber|0099512","supramolecular polymer|0099081"
JABGON010000009.1	AUGUSTUS	exon	82736	82772	.	+	.	ID=g899.t1.e1;Parent=g899.t1
JABGON010000009.1	AUGUSTUS	CDS	82919	82974	1	+	2	ID=g899.t1.c;Parent=g899.t1
JABGON010000009.1	AUGUSTUS	exon	82919	82974	.	+	.	ID=g899.t1.e2;Parent=g899.t1
JABGON010000009.1	AUGUSTUS	CDS	83053	83139	1	+	0	ID=g899.t1.c;Parent=g899.t1
JABGON010000009.1	AUGUSTUS	exon	83053	83139	.	+	.	ID=g899.t1.e3;Parent=g899.t1
JABGON010000009.1	AUGUSTUS	CDS	83205	83350	1	+	0	ID=g899.t1.c;Parent=g899.t1
JABGON010000009.1	AUGUSTUS	exon	83205	83350	.	+	.	ID=g899.t1.e4;Parent=g899.t1
JABGON010000009.1	AUGUSTUS	CDS	83431	83444	1	+	1	ID=g899.t1.c;Parent=g899.t1
JABGON010000009.1	AUGUSTUS	exon	83431	83444	.	+	.	ID=g899.t1.e5;Parent=g899.t1
JABGON010000009.1	AUGUSTUS	CDS	83508	83527	1	+	2	ID=g899.t1.c;Parent=g899.t1
JABGON010000009.1	AUGUSTUS	exon	83508	83527	.	+	.	ID=g899.t1.e6;Parent=g899.t1
JABGON010000009.1	AUGUSTUS	stop_codon	83525	83527	.	+	0	ID=g899.t1.stp;Parent=g899.t1
JABGON010000009.1	AUGUSTUS	gene	83849	85131	.	-	.	ID=g900
JABGON010000009.1	AUGUSTUS	mRNA	83849	85131	1	-	.	ID=g900.t1;Parent=g900
JABGON010000009.1	AUGUSTUS	stop_codon	83849	83851	.	-	0	ID=g900.t1.stp;Parent=g900.t1
JABGON010000009.1	AUGUSTUS	CDS	83849	84239	1	-	1	ID=g900.t1.c;Parent=g900.t1; product="hypothetical protein"; go_function="molecular_function|0003674","binding|0005488";go_component="cellular_component|0005575","cellular anatomical entity|0110165","organelle|0043226","membrane-bounded organelle|0043227","intracellular organelle|0043229","intracellular membrane-bounded organelle|0043231"
JABGON010000009.1	AUGUSTUS	exon	83849	84239	.	-	.	ID=g900.t1.e1;Parent=g900.t1
JABGON010000009.1	AUGUSTUS	CDS	84300	84408	1	-	2	ID=g900.t1.c;Parent=g900.t1
JABGON010000009.1	AUGUSTUS	exon	84300	84408	.	-	.	ID=g900.t1.e2;Parent=g900.t1
JABGON010000009.1	AUGUSTUS	CDS	84497	84612	1	-	1	ID=g900.t1.c;Parent=g900.t1
JABGON010000009.1	AUGUSTUS	exon	84497	84612	.	-	.	ID=g900.t1.e3;Parent=g900.t1
JABGON010000009.1	AUGUSTUS	CDS	84677	84751	1	-	1	ID=g900.t1.c;Parent=g900.t1
JABGON010000009.1	AUGUSTUS	exon	84677	84751	.	-	.	ID=g900.t1.e4;Parent=g900.t1
JABGON010000009.1	AUGUSTUS	CDS	84830	85131	1	-	0	ID=g900.t1.c;Parent=g900.t1
JABGON010000009.1	AUGUSTUS	exon	84830	85131	.	-	.	ID=g900.t1.e5;Parent=g900.t1
JABGON010000009.1	AUGUSTUS	start_codon	85129	85131	.	-	0	ID=g900.t1.srt;Parent=g900.t1
JABGON010000009.1	AUGUSTUS	gene	85451	86429	.	+	.	ID=g901
JABGON010000009.1	AUGUSTUS	mRNA	85451	86429	1	+	.	ID=g901.t1;Parent=g901
JABGON010000009.1	AUGUSTUS	start_codon	85451	85453	.	+	0	ID=g901.t1.srt;Parent=g901.t1
JABGON010000009.1	AUGUSTUS	CDS	85451	85478	1	+	0	ID=g901.t1.c;Parent=g901.t1; product="Brix domain-domain containing protein"; Dbxref=UniProtKB/TrEMBL:A0A2T0AC85; go_process="biological_process|0008150","localization|0051179","cellular process|0009987","transport|0006810","establishment of localization|0051234","organic substance transport|0071702","macromolecule localization|0033036","protein localization|0008104","nitrogen compound transport|0071705","protein transport|0015031","amide transport|0042886","peptide transport|0015833","establishment of protein localization|0045184","cellular localization|0051641","intracellular transport|0046907","biological regulation|0065007","regulation of biological process|0050789","cellular component organization or biogenesis|0071840","cellular component organization|0016043","regulation of cellular process|0050794","intracellular protein transport|0006886","vesicle-mediated transport|0016192","organelle organization|0006996","cellular component assembly|0022607","metabolic process|0008152","cellular metabolic process|0044237","Golgi vesicle transport|0048193","vacuole organization|0007033","organelle localization|0051640","secretion|0046903","secretion by cell|0032940","export from cell|0140352","organelle assembly|0070925","endoplasmic reticulum to Golgi vesicle-mediated transport|0006888","autophagosome assembly|0000045","autophagosome organization|1905037","peptide secretion|0002790","response to stimulus|0050896","positive regulation of biological process|0048518","cellular catabolic process|0044248","catabolic process|0009056","obsolete multi-organism process|0051704","regulation of metabolic process|0019222","autophagy|0006914","process utilizing autophagic mechanism|0061919","regulation of cellular metabolic process|0031323";go_function="molecular_function|0003674","binding|0005488","heterocyclic compound binding|1901363","organic cyclic compound binding|0097159","ion binding|0043167","catalytic activity|0003824","small molecule binding|0036094","nucleotide binding|0000166","nucleoside phosphate binding|1901265","anion binding|0043168","carbohydrate derivative binding|0097367","purine nucleotide binding|0017076","purine ribonucleotide binding|0032555","hydrolase activity|0016787","ribonucleotide binding|0032553","purine ribonucleoside triphosphate binding|0035639","nucleoside binding|0001882","guanyl ribonucleotide binding|0032561","guanyl nucleotide binding|0019001","purine nucleoside binding|0001883","GTP binding|0005525","purine ribonucleoside binding|0032550","ribonucleoside binding|0032549","ribonucleoside triphosphate phosphatase activity|0017111","hydrolase activity, acting on acid anhydrides|0016817","hydrolase activity, acting on acid anhydrides, in phosphorus-containing anhydrides|0016818","GTPase activity|0003924","pyrophosphatase activity|0016462","protein binding|0005515","nucleic acid binding|0003676";go_component="cellular_component|0005575","cellular anatomical entity|0110165","membrane|0016020","intracellular organelle|0043229","organelle|0043226","membrane-bounded organelle|0043227","intracellular membrane-bounded organelle|0043231","cytosol|0005829"; ec_number=3.6.5.2
JABGON010000009.1	AUGUSTUS	exon	85451	85478	.	+	.	ID=g901.t1.e1;Parent=g901.t1
JABGON010000009.1	AUGUSTUS	CDS	85632	85786	1	+	2	ID=g901.t1.c;Parent=g901.t1
JABGON010000009.1	AUGUSTUS	exon	85632	85786	.	+	.	ID=g901.t1.e2;Parent=g901.t1
JABGON010000009.1	AUGUSTUS	CDS	85927	86258	1	+	0	ID=g901.t1.c;Parent=g901.t1
JABGON010000009.1	AUGUSTUS	exon	85927	86258	.	+	.	ID=g901.t1.e3;Parent=g901.t1
JABGON010000009.1	AUGUSTUS	CDS	86327	86429	1	+	1	ID=g901.t1.c;Parent=g901.t1
JABGON010000009.1	AUGUSTUS	exon	86327	86429	.	+	.	ID=g901.t1.e4;Parent=g901.t1
JABGON010000009.1	AUGUSTUS	stop_codon	86427	86429	.	+	0	ID=g901.t1.stp;Parent=g901.t1
JABGON010000009.1	AUGUSTUS	gene	87413	88016	.	-	.	ID=g902
JABGON010000009.1	AUGUSTUS	mRNA	87413	88016	1	-	.	ID=g902.t1;Parent=g902
JABGON010000009.1	AUGUSTUS	stop_codon	87413	87415	.	-	0	ID=g902.t1.stp;Parent=g902.t1
JABGON010000009.1	AUGUSTUS	CDS	87413	87498	1	-	2	ID=g902.t1.c;Parent=g902.t1; product="hypothetical protein"; Dbxref=UniProtKB/TrEMBL:A0A2T0AC71; go_component="cellular_component|0005575"
JABGON010000009.1	AUGUSTUS	exon	87413	87498	.	-	.	ID=g902.t1.e1;Parent=g902.t1
JABGON010000009.1	AUGUSTUS	CDS	87605	87725	1	-	0	ID=g902.t1.c;Parent=g902.t1
JABGON010000009.1	AUGUSTUS	exon	87605	87725	.	-	.	ID=g902.t1.e2;Parent=g902.t1
JABGON010000009.1	AUGUSTUS	CDS	87792	88016	1	-	0	ID=g902.t1.c;Parent=g902.t1
JABGON010000009.1	AUGUSTUS	exon	87792	88016	.	-	.	ID=g902.t1.e3;Parent=g902.t1
JABGON010000009.1	AUGUSTUS	start_codon	88014	88016	.	-	0	ID=g902.t1.srt;Parent=g902.t1
JABGON010000009.1	AUGUSTUS	gene	88509	91425	.	-	.	ID=g903
JABGON010000009.1	AUGUSTUS	mRNA	88509	91425	1	-	.	ID=g903.t1;Parent=g903
JABGON010000009.1	AUGUSTUS	stop_codon	88509	88511	.	-	0	ID=g903.t1.stp;Parent=g903.t1
JABGON010000009.1	AUGUSTUS	CDS	88509	88782	1	-	1	ID=g903.t1.c;Parent=g903.t1; product="hypothetical protein"; Dbxref=UniProtKB/TrEMBL:A0A0K3CD55; go_function="molecular_function|0003674","binding|0005488";go_component="cellular anatomical entity|0110165","cellular_component|0005575","intracellular organelle|0043229","organelle|0043226","membrane-bounded organelle|0043227","intracellular membrane-bounded organelle|0043231","nucleus|0005634"
JABGON010000009.1	AUGUSTUS	exon	88509	88782	.	-	.	ID=g903.t1.e1;Parent=g903.t1
JABGON010000009.1	AUGUSTUS	CDS	88842	88918	1	-	0	ID=g903.t1.c;Parent=g903.t1
JABGON010000009.1	AUGUSTUS	exon	88842	88918	.	-	.	ID=g903.t1.e2;Parent=g903.t1
JABGON010000009.1	AUGUSTUS	CDS	88978	89070	1	-	0	ID=g903.t1.c;Parent=g903.t1
JABGON010000009.1	AUGUSTUS	exon	88978	89070	.	-	.	ID=g903.t1.e3;Parent=g903.t1
JABGON010000009.1	AUGUSTUS	CDS	89131	89749	1	-	1	ID=g903.t1.c;Parent=g903.t1
JABGON010000009.1	AUGUSTUS	exon	89131	89749	.	-	.	ID=g903.t1.e4;Parent=g903.t1
JABGON010000009.1	AUGUSTUS	CDS	89806	91355	1	-	0	ID=g903.t1.c;Parent=g903.t1
JABGON010000009.1	AUGUSTUS	exon	89806	91355	.	-	.	ID=g903.t1.e5;Parent=g903.t1
JABGON010000009.1	AUGUSTUS	CDS	91420	91425	1	-	0	ID=g903.t1.c;Parent=g903.t1
JABGON010000009.1	AUGUSTUS	exon	91420	91425	.	-	.	ID=g903.t1.e6;Parent=g903.t1
JABGON010000009.1	AUGUSTUS	start_codon	91423	91425	.	-	0	ID=g903.t1.srt;Parent=g903.t1
JABGON010000009.1	AUGUSTUS	gene	91944	94679	.	-	.	ID=g904
JABGON010000009.1	AUGUSTUS	mRNA	91944	94679	0.96	-	.	ID=g904.t1;Parent=g904
JABGON010000009.1	AUGUSTUS	stop_codon	91944	91946	.	-	0	ID=g904.t1.stp;Parent=g904.t1
JABGON010000009.1	AUGUSTUS	CDS	91944	92157	1	-	1	ID=g904.t1.c;Parent=g904.t1; product="hypothetical protein"; go_function="molecular_function|0003674"
JABGON010000009.1	AUGUSTUS	exon	91944	92157	.	-	.	ID=g904.t1.e1;Parent=g904.t1
JABGON010000009.1	AUGUSTUS	CDS	92219	94012	0.96	-	1	ID=g904.t1.c;Parent=g904.t1
JABGON010000009.1	AUGUSTUS	exon	92219	94012	.	-	.	ID=g904.t1.e2;Parent=g904.t1
JABGON010000009.1	AUGUSTUS	CDS	94132	94679	1	-	0	ID=g904.t1.c;Parent=g904.t1
JABGON010000009.1	AUGUSTUS	exon	94132	94679	.	-	.	ID=g904.t1.e3;Parent=g904.t1
JABGON010000009.1	AUGUSTUS	start_codon	94677	94679	.	-	0	ID=g904.t1.srt;Parent=g904.t1
JABGON010000009.1	AUGUSTUS	gene	96171	97134	.	+	.	ID=g905
JABGON010000009.1	AUGUSTUS	mRNA	96171	97134	0.79	+	.	ID=g905.t1;Parent=g905
JABGON010000009.1	AUGUSTUS	start_codon	96171	96173	.	+	0	ID=g905.t1.srt;Parent=g905.t1
JABGON010000009.1	AUGUSTUS	CDS	96171	96633	1	+	0	ID=g905.t1.c;Parent=g905.t1; product="hypothetical protein"; go_function="molecular_function|0003674","signaling receptor regulator activity|0030545","binding|0005488","protein binding|0005515","signaling receptor activator activity|0030546","molecular function regulator activity|0098772","signaling receptor binding|0005102","receptor ligand activity|0048018";go_component="cellular_component|0005575","cellular anatomical entity|0110165","obsolete intrinsic component of membrane|0031224","membrane|0016021"
JABGON010000009.1	AUGUSTUS	exon	96171	96633	.	+	.	ID=g905.t1.e1;Parent=g905.t1
JABGON010000009.1	AUGUSTUS	CDS	96698	97134	0.79	+	2	ID=g905.t1.c;Parent=g905.t1
JABGON010000009.1	AUGUSTUS	exon	96698	97134	.	+	.	ID=g905.t1.e2;Parent=g905.t1
JABGON010000009.1	AUGUSTUS	stop_codon	97132	97134	.	+	0	ID=g905.t1.stp;Parent=g905.t1
JABGON010000009.1	gmst	gene	97841	98248	.	-	.	ID=g906
JABGON010000009.1	gmst	mRNA	97841	98248	.	-	.	ID=g906.t1;Parent=g906
JABGON010000009.1	gmst	stop_codon	97841	97843	25.939703	-	0	ID=g906.t1.stp;Parent=g906.t1
JABGON010000009.1	gmst	CDS	97841	97845	25.939703	-	2	ID=g906.t1.c;Parent=g906.t1; product="hypothetical protein"; go_process="organonitrogen compound biosynthetic process|1901566","organic substance metabolic process|0071704","biological_process|0008150","organic substance biosynthetic process|1901576","metabolic process|0008152","cellular process|0009987","organonitrogen compound metabolic process|1901564","cellular metabolic process|0044237","cellular nitrogen compound biosynthetic process|0044271","amide biosynthetic process|0043604","biosynthetic process|0009058","protein metabolic process|0044267","translation|0006412","peptide biosynthetic process|0043043","primary metabolic process|0044238","macromolecule biosynthetic process|0009059","nitrogen compound metabolic process|0006807","peptide metabolic process|0006518","cellular macromolecule biosynthetic process|0034645","cellular biosynthetic process|0044249","amide metabolic process|0043603","cellular macromolecule metabolic process|0044260","cellular nitrogen compound metabolic process|0034641","protein metabolic process|0019538","macromolecule metabolic process|0043170","cytoplasmic translation|0002181","response to external stimulus|0009605","response to stimulus|0050896","response to bacterium|0009617","response to biotic stimulus|0009607","response to external biotic stimulus|0043207","response to other organism|0051707","obsolete multi-organism process|0051704","defense response to bacterium|0042742","response to stress|0006950","defense response|0006952","antibacterial humoral response|0019731","antimicrobial humoral response|0019730","defense response to other organism|0098542","immune system process|0002376","humoral immune response|0006959","mucosal immune response|0002385","innate immune response in mucosa|0002227","organ or tissue specific immune response|0002251","antimicrobial humoral immune response mediated by antimicrobial peptide|0061844","defense response to Gram-positive bacterium|0050830","immune response|0006955","innate immune response|0045087";go_function="structural molecule activity|0005198","structural constituent of ribosome|0003735","molecular_function|0003674","binding|0005488","heterocyclic compound binding|1901363","RNA binding|0003723","organic cyclic compound binding|0097159","nucleic acid binding|0003676";go_component="cellular_component|0005575","ribosomal subunit|0044391","protein-containing complex|0032991","ribonucleoprotein complex|1990904","large ribosomal subunit|0015934","cytosolic large ribosomal subunit|0022625","cellular anatomical entity|0110165","organelle|0043226","intracellular organelle|0043229","ribosome|0005840","intracellular non-membrane-bounded organelle|0043232","non-membrane-bounded organelle|0043228","cytosol|0005829"
JABGON010000009.1	gmst	exon	97841	97845	25.939703	-	2	ID=g906.t1.e1;Parent=g906.t1
JABGON010000009.1	gmst	CDS	97907	97942	25.939703	-	2	ID=g906.t1.c;Parent=g906.t1
JABGON010000009.1	gmst	exon	97907	97942	25.939703	-	2	ID=g906.t1.e2;Parent=g906.t1
JABGON010000009.1	gmst	CDS	98066	98118	25.939703	-	1	ID=g906.t1.c;Parent=g906.t1
JABGON010000009.1	gmst	exon	98066	98118	25.939703	-	1	ID=g906.t1.e3;Parent=g906.t1
JABGON010000009.1	gmst	CDS	98187	98248	25.939703	-	0	ID=g906.t1.c;Parent=g906.t1
JABGON010000009.1	gmst	exon	98187	98248	25.939703	-	0	ID=g906.t1.e4;Parent=g906.t1
JABGON010000009.1	gmst	start_codon	98246	98248	25.939703	-	0	ID=g906.t1.srt;Parent=g906.t1
JABGON010000009.1	AUGUSTUS	gene	99282	100238	.	+	.	ID=g907
JABGON010000009.1	AUGUSTUS	mRNA	99282	100238	1	+	.	ID=g907.t1;Parent=g907
JABGON010000009.1	AUGUSTUS	start_codon	99282	99284	.	+	0	ID=g907.t1.srt;Parent=g907.t1
JABGON010000009.1	AUGUSTUS	CDS	99282	99310	1	+	0	ID=g907.t1.c;Parent=g907.t1; product="Cytochrome c oxidase assembly protein COX16%2C mitochondrial"; Dbxref=UniProtKB/TrEMBL:A0A0K3CD59; go_process="biological_process|0008150","cellular process|0009987","metabolic process|0008152","organic substance metabolic process|0071704","cellular metabolic process|0044237","nitrogen compound metabolic process|0006807","primary metabolic process|0044238","organic cyclic compound metabolic process|1901360","heterocycle metabolic process|0046483","cellular aromatic compound metabolic process|0006725","macromolecule metabolic process|0043170","cellular nitrogen compound metabolic process|0034641","nucleobase-containing compound metabolic process|0006139","response to stimulus|0050896","nucleic acid metabolic process|0090304","cellular macromolecule metabolic process|0044260","response to stress|0006950","RNA metabolic process|0016070","biosynthetic process|0009058","cellular response to stress|0033554","cellular biosynthetic process|0044249","organic substance biosynthetic process|1901576","cellular response to DNA damage stimulus|0006974","cellular response to stimulus|0051716","mRNA metabolic process|0016071","DNA metabolic process|0006259","organic cyclic compound biosynthetic process|1901362","macromolecule biosynthetic process|0009059","RNA phosphodiester bond hydrolysis|0090501","cellular nitrogen compound biosynthetic process|0044271","nucleic acid phosphodiester bond hydrolysis|0090305","DNA repair|0006281","heterocycle biosynthetic process|0018130","aromatic compound biosynthetic process|0019438","mRNA cleavage|0006379","nucleobase-containing compound biosynthetic process|0034654","RNA biosynthetic process|0032774","DNA-templated transcription initiation|0006352","transcription initiation at RNA polymerase II promoter|0006367","nucleotide-excision repair|0006289","cellular macromolecule biosynthetic process|0034645","nucleic acid-templated transcription|0097659","DNA-templated transcription|0006351","transcription by RNA polymerase II|0006366";go_function="molecular_function|0003674","binding|0005488","catalytic activity|0003824","organic cyclic compound binding|0097159","nucleic acid binding|0003676","heterocyclic compound binding|1901363","catalytic activity, acting on RNA|0140098","cation binding|0043169","metal ion binding|0046872","ion binding|0043167","transferase activity, transferring phosphorus-containing groups|0016772","nucleotidyltransferase activity|0016779","RNA polymerase activity|0097747","DNA-directed 5'-3' RNA polymerase activity|0003899","transferase activity|0016740","5'-3' RNA polymerase activity|0034062","transition metal ion binding|0046914","zinc ion binding|0008270";go_component="cellular_component|0005575","cellular anatomical entity|0110165","intracellular organelle|0043229","organelle|0043226","protein-containing complex|0032991","catalytic complex|1902494","transferase complex|1990234","transferase complex, transferring phosphorus-containing groups|0061695","intracellular non-membrane-bounded organelle|0043232","non-membrane-bounded organelle|0043228","RNA polymerase II, core complex|0005665","DNA-directed RNA polymerase complex|0000428","RNA polymerase complex|0030880","nuclear DNA-directed RNA polymerase complex|0055029","nucleolus|0005730","membrane-bounded organelle|0043227","intracellular membrane-bounded organelle|0043231","nucleus|0005634"
JABGON010000009.1	AUGUSTUS	exon	99282	99310	.	+	.	ID=g907.t1.e1;Parent=g907.t1
JABGON010000009.1	AUGUSTUS	CDS	99417	99438	1	+	1	ID=g907.t1.c;Parent=g907.t1
JABGON010000009.1	AUGUSTUS	exon	99417	99438	.	+	.	ID=g907.t1.e2;Parent=g907.t1
JABGON010000009.1	AUGUSTUS	CDS	99516	99622	1	+	0	ID=g907.t1.c;Parent=g907.t1
JABGON010000009.1	AUGUSTUS	exon	99516	99622	.	+	.	ID=g907.t1.e3;Parent=g907.t1
JABGON010000009.1	AUGUSTUS	CDS	99697	99742	1	+	1	ID=g907.t1.c;Parent=g907.t1
JABGON010000009.1	AUGUSTUS	exon	99697	99742	.	+	.	ID=g907.t1.e4;Parent=g907.t1
JABGON010000009.1	AUGUSTUS	CDS	99845	99873	1	+	0	ID=g907.t1.c;Parent=g907.t1
JABGON010000009.1	AUGUSTUS	exon	99845	99873	.	+	.	ID=g907.t1.e5;Parent=g907.t1
JABGON010000009.1	AUGUSTUS	CDS	99962	99973	1	+	1	ID=g907.t1.c;Parent=g907.t1
JABGON010000009.1	AUGUSTUS	exon	99962	99973	.	+	.	ID=g907.t1.e6;Parent=g907.t1
JABGON010000009.1	AUGUSTUS	CDS	100042	100110	1	+	1	ID=g907.t1.c;Parent=g907.t1
JABGON010000009.1	AUGUSTUS	exon	100042	100110	.	+	.	ID=g907.t1.e7;Parent=g907.t1
JABGON010000009.1	AUGUSTUS	CDS	100169	100238	1	+	1	ID=g907.t1.c;Parent=g907.t1
JABGON010000009.1	AUGUSTUS	exon	100169	100238	.	+	.	ID=g907.t1.e8;Parent=g907.t1
JABGON010000009.1	AUGUSTUS	stop_codon	100236	100238	.	+	0	ID=g907.t1.stp;Parent=g907.t1
JABGON010000009.1	AUGUSTUS	mRNA	99282	100238	0.99	+	.	ID=g907.t2;Parent=g907
JABGON010000009.1	AUGUSTUS	start_codon	99282	99284	.	+	0	ID=g907.t2.srt;Parent=g907.t2
JABGON010000009.1	AUGUSTUS	CDS	99282	99310	1	+	0	ID=g907.t2.c;Parent=g907.t2; product="Cytochrome c oxidase assembly protein COX16%2C mitochondrial"; Dbxref=UniProtKB/TrEMBL:A0A0K3CD59; go_process="biological_process|0008150","cellular process|0009987","metabolic process|0008152","organic substance metabolic process|0071704","cellular metabolic process|0044237","nitrogen compound metabolic process|0006807","primary metabolic process|0044238","organic cyclic compound metabolic process|1901360","heterocycle metabolic process|0046483","cellular aromatic compound metabolic process|0006725","macromolecule metabolic process|0043170","cellular nitrogen compound metabolic process|0034641","nucleobase-containing compound metabolic process|0006139","response to stimulus|0050896","nucleic acid metabolic process|0090304","cellular macromolecule metabolic process|0044260","response to stress|0006950","RNA metabolic process|0016070","biosynthetic process|0009058","cellular response to stress|0033554","cellular biosynthetic process|0044249","organic substance biosynthetic process|1901576","cellular response to DNA damage stimulus|0006974","cellular response to stimulus|0051716","mRNA metabolic process|0016071","DNA metabolic process|0006259","organic cyclic compound biosynthetic process|1901362","macromolecule biosynthetic process|0009059","RNA phosphodiester bond hydrolysis|0090501","cellular nitrogen compound biosynthetic process|0044271","nucleic acid phosphodiester bond hydrolysis|0090305","DNA repair|0006281","heterocycle biosynthetic process|0018130","aromatic compound biosynthetic process|0019438","mRNA cleavage|0006379","nucleobase-containing compound biosynthetic process|0034654","RNA biosynthetic process|0032774","DNA-templated transcription initiation|0006352","transcription initiation at RNA polymerase II promoter|0006367","nucleotide-excision repair|0006289","cellular macromolecule biosynthetic process|0034645","nucleic acid-templated transcription|0097659","DNA-templated transcription|0006351","transcription by RNA polymerase II|0006366";go_function="molecular_function|0003674","binding|0005488","catalytic activity|0003824","organic cyclic compound binding|0097159","nucleic acid binding|0003676","heterocyclic compound binding|1901363","catalytic activity, acting on RNA|0140098","cation binding|0043169","metal ion binding|0046872","ion binding|0043167","transferase activity, transferring phosphorus-containing groups|0016772","nucleotidyltransferase activity|0016779","RNA polymerase activity|0097747","DNA-directed 5'-3' RNA polymerase activity|0003899","transferase activity|0016740","5'-3' RNA polymerase activity|0034062","transition metal ion binding|0046914","zinc ion binding|0008270";go_component="cellular_component|0005575","cellular anatomical entity|0110165","intracellular organelle|0043229","organelle|0043226","protein-containing complex|0032991","catalytic complex|1902494","transferase complex|1990234","transferase complex, transferring phosphorus-containing groups|0061695","intracellular non-membrane-bounded organelle|0043232","non-membrane-bounded organelle|0043228","RNA polymerase II, core complex|0005665","DNA-directed RNA polymerase complex|0000428","RNA polymerase complex|0030880","nuclear DNA-directed RNA polymerase complex|0055029","nucleolus|0005730","membrane-bounded organelle|0043227","intracellular membrane-bounded organelle|0043231","nucleus|0005634"
JABGON010000009.1	AUGUSTUS	exon	99282	99310	.	+	.	ID=g907.t2.e1;Parent=g907.t2
JABGON010000009.1	AUGUSTUS	CDS	99417	99438	1	+	1	ID=g907.t2.c;Parent=g907.t2
JABGON010000009.1	AUGUSTUS	exon	99417	99438	.	+	.	ID=g907.t2.e2;Parent=g907.t2
JABGON010000009.1	AUGUSTUS	CDS	99516	99622	1	+	0	ID=g907.t2.c;Parent=g907.t2
JABGON010000009.1	AUGUSTUS	exon	99516	99622	.	+	.	ID=g907.t2.e3;Parent=g907.t2
JABGON010000009.1	AUGUSTUS	CDS	99697	99742	1	+	1	ID=g907.t2.c;Parent=g907.t2
JABGON010000009.1	AUGUSTUS	exon	99697	99742	.	+	.	ID=g907.t2.e4;Parent=g907.t2
JABGON010000009.1	AUGUSTUS	CDS	99845	99873	1	+	0	ID=g907.t2.c;Parent=g907.t2
JABGON010000009.1	AUGUSTUS	exon	99845	99873	.	+	.	ID=g907.t2.e5;Parent=g907.t2
JABGON010000009.1	AUGUSTUS	CDS	100042	100110	1	+	1	ID=g907.t2.c;Parent=g907.t2
JABGON010000009.1	AUGUSTUS	exon	100042	100110	.	+	.	ID=g907.t2.e6;Parent=g907.t2
JABGON010000009.1	AUGUSTUS	CDS	100169	100238	1	+	1	ID=g907.t2.c;Parent=g907.t2
JABGON010000009.1	AUGUSTUS	exon	100169	100238	.	+	.	ID=g907.t2.e7;Parent=g907.t2
JABGON010000009.1	AUGUSTUS	stop_codon	100236	100238	.	+	0	ID=g907.t2.stp;Parent=g907.t2
JABGON010000009.1	AUGUSTUS	gene	101246	104637	.	+	.	ID=g908
JABGON010000009.1	AUGUSTUS	mRNA	101246	104637	1	+	.	ID=g908.t1;Parent=g908
JABGON010000009.1	AUGUSTUS	start_codon	101246	101248	.	+	0	ID=g908.t1.srt;Parent=g908.t1
JABGON010000009.1	AUGUSTUS	CDS	101246	102068	1	+	0	ID=g908.t1.c;Parent=g908.t1; product="R3H domain-containing protein"; Dbxref=UniProtKB/TrEMBL:A0A2T0ACB9; go_process="biological_process|0008150","cellular process|0009987","metabolic process|0008152","cellular metabolic process|0044237","organic substance metabolic process|0071704","cellular component organization or biogenesis|0071840","cellular component organization|0016043","carbohydrate metabolic process|0005975","primary metabolic process|0044238","macromolecule metabolic process|0043170","cellular macromolecule metabolic process|0044260","cellular carbohydrate metabolic process|0044262","cellular polysaccharide metabolic process|0044264","polysaccharide metabolic process|0005976","cellular glucan metabolic process|0006073","glucan metabolic process|0044042","catabolic process|0009056","carbohydrate catabolic process|0016052","organic substance catabolic process|1901575","cell wall organization or biogenesis|0071554","cell wall organization|0071555","external encapsulating structure organization|0045229","macromolecule catabolic process|0009057","polysaccharide catabolic process|0000272","glucan catabolic process|0009251","fungal-type cell wall organization or biogenesis|0071852","fungal-type cell wall organization|0031505","reproductive process|0022414","cellular component disassembly|0022411";go_function="molecular_function|0003674","catalytic activity|0003824","hydrolase activity|0016787","hydrolase activity, acting on glycosyl bonds|0016798","hydrolase activity, hydrolyzing O-glycosyl compounds|0004553","glucosidase activity|0015926","beta-glucosidase activity|0008422";go_component="cellular_component|0005575","cellular anatomical entity|0110165","extracellular region|0005576","cell surface|0009986","membrane|0016020"
JABGON010000009.1	AUGUSTUS	exon	101246	102068	.	+	.	ID=g908.t1.e1;Parent=g908.t1
JABGON010000009.1	AUGUSTUS	CDS	102132	102249	1	+	2	ID=g908.t1.c;Parent=g908.t1
JABGON010000009.1	AUGUSTUS	exon	102132	102249	.	+	.	ID=g908.t1.e2;Parent=g908.t1
JABGON010000009.1	AUGUSTUS	CDS	102361	102526	1	+	1	ID=g908.t1.c;Parent=g908.t1
JABGON010000009.1	AUGUSTUS	exon	102361	102526	.	+	.	ID=g908.t1.e3;Parent=g908.t1
JABGON010000009.1	AUGUSTUS	CDS	102591	102997	1	+	0	ID=g908.t1.c;Parent=g908.t1
JABGON010000009.1	AUGUSTUS	exon	102591	102997	.	+	.	ID=g908.t1.e4;Parent=g908.t1
JABGON010000009.1	AUGUSTUS	CDS	103060	103282	1	+	1	ID=g908.t1.c;Parent=g908.t1
JABGON010000009.1	AUGUSTUS	exon	103060	103282	.	+	.	ID=g908.t1.e5;Parent=g908.t1
JABGON010000009.1	AUGUSTUS	CDS	103347	103428	1	+	0	ID=g908.t1.c;Parent=g908.t1
JABGON010000009.1	AUGUSTUS	exon	103347	103428	.	+	.	ID=g908.t1.e6;Parent=g908.t1
JABGON010000009.1	AUGUSTUS	CDS	103495	103619	1	+	2	ID=g908.t1.c;Parent=g908.t1
JABGON010000009.1	AUGUSTUS	exon	103495	103619	.	+	.	ID=g908.t1.e7;Parent=g908.t1
JABGON010000009.1	AUGUSTUS	CDS	103713	103787	1	+	0	ID=g908.t1.c;Parent=g908.t1
JABGON010000009.1	AUGUSTUS	exon	103713	103787	.	+	.	ID=g908.t1.e8;Parent=g908.t1
JABGON010000009.1	AUGUSTUS	CDS	103846	104637	1	+	0	ID=g908.t1.c;Parent=g908.t1
JABGON010000009.1	AUGUSTUS	exon	103846	104637	.	+	.	ID=g908.t1.e9;Parent=g908.t1
JABGON010000009.1	AUGUSTUS	stop_codon	104635	104637	.	+	0	ID=g908.t1.stp;Parent=g908.t1
JABGON010000009.1	AUGUSTUS	gene	111733	112521	.	+	.	ID=g909
JABGON010000009.1	AUGUSTUS	mRNA	111733	112521	1	+	.	ID=g909.t1;Parent=g909
JABGON010000009.1	AUGUSTUS	start_codon	111733	111735	.	+	0	ID=g909.t1.srt;Parent=g909.t1
JABGON010000009.1	AUGUSTUS	CDS	111733	111900	1	+	0	ID=g909.t1.c;Parent=g909.t1; product="hypothetical protein"; Dbxref=UniProtKB/TrEMBL:A0A2T0AC79; go_function="molecular_function|0003674","binding|0005488"
JABGON010000009.1	AUGUSTUS	exon	111733	111900	.	+	.	ID=g909.t1.e1;Parent=g909.t1
JABGON010000009.1	AUGUSTUS	CDS	111995	112063	1	+	0	ID=g909.t1.c;Parent=g909.t1
JABGON010000009.1	AUGUSTUS	exon	111995	112063	.	+	.	ID=g909.t1.e2;Parent=g909.t1
JABGON010000009.1	AUGUSTUS	CDS	112147	112209	1	+	0	ID=g909.t1.c;Parent=g909.t1
JABGON010000009.1	AUGUSTUS	exon	112147	112209	.	+	.	ID=g909.t1.e3;Parent=g909.t1
JABGON010000009.1	AUGUSTUS	CDS	112267	112383	1	+	0	ID=g909.t1.c;Parent=g909.t1
JABGON010000009.1	AUGUSTUS	exon	112267	112383	.	+	.	ID=g909.t1.e4;Parent=g909.t1
JABGON010000009.1	AUGUSTUS	CDS	112447	112521	1	+	0	ID=g909.t1.c;Parent=g909.t1
JABGON010000009.1	AUGUSTUS	exon	112447	112521	.	+	.	ID=g909.t1.e5;Parent=g909.t1
JABGON010000009.1	AUGUSTUS	stop_codon	112519	112521	.	+	0	ID=g909.t1.stp;Parent=g909.t1
JABGON010000009.1	AUGUSTUS	gene	113110	117804	.	+	.	ID=g910
JABGON010000009.1	AUGUSTUS	mRNA	113110	117804	1	+	.	ID=g910.t1;Parent=g910
JABGON010000009.1	AUGUSTUS	start_codon	113110	113112	.	+	0	ID=g910.t1.srt;Parent=g910.t1
JABGON010000009.1	AUGUSTUS	CDS	113110	113115	1	+	0	ID=g910.t1.c;Parent=g910.t1; product="Transcription factor iws1"; Dbxref=UniProtKB/TrEMBL:A0A0K3CD64; go_process="biological_process|0008150","macromolecule localization|0033036","protein localization|0008104","cellular localization|0051641","establishment of protein localization|0045184","localization|0051179","peptide transport|0015833","protein transport|0015031","amide transport|0042886","intracellular protein transport|0006886","nitrogen compound transport|0071705","organic substance transport|0071702","establishment of localization|0051234","transport|0006810","intracellular transport|0046907","establishment of organelle localization|0051656","protein-containing complex localization|0031503","organelle localization|0051640","protein export from nucleus|0006611","nuclear transport|0051169","nucleocytoplasmic transport|0006913","nucleic acid transport|0050657","nuclear export|0051168","nucleobase-containing compound transport|0015931","RNA transport|0050658","establishment of RNA localization|0051236","ribosome localization|0033750","RNA export from nucleus|0006405","obsolete ribonucleoprotein complex export from nucleus|0071426","ribosomal subunit export from nucleus|0000054","obsolete rRNA-containing ribonucleoprotein complex export from nucleus|0071428","ribosomal large subunit export from nucleus|0000055","cellular component organization or biogenesis|0071840","mRNA transport|0051028","cellular macromolecule localization|0070727","protein localization|0034613","biological regulation|0065007","regulation of biological process|0050789","protein localization to organelle|0033365","regulation of cellular process|0050794","cellular process|0009987","cellular component organization|0016043","regulation of metabolic process|0019222","regulation of macromolecule metabolic process|0060255","regulation of cellular metabolic process|0031323","regulation of protein metabolic process|0051246","regulation of transport|0051049","regulation of protein metabolic process|0032268","regulation of primary metabolic process|0080090","regulation of nitrogen compound metabolic process|0051171","regulation of localization|0032879","regulation of cellular component organization|0051128","regulation of cellular localization|0060341","regulation of peptide transport|0090087","regulation of catabolic process|0009894","regulation of cellular catabolic process|0031329","regulation of protein transport|0051223","regulation of nucleocytoplasmic transport|0046822","regulation of proteolysis|0030162","regulation of establishment of protein localization|0070201","regulation of intracellular transport|0032386","regulation of protein localization|0032880","protein localization to nucleus|0034504";go_function="molecular_function|0003674","binding|0005488","protein binding|0005515","transporter activity|0005215","enzyme binding|0019899","GTPase binding|0051020","small GTPase binding|0031267","nucleocytoplasmic carrier activity|0140142","organic cyclic compound binding|0097159","heterocyclic compound binding|1901363","nucleic acid binding|0003676","RNA binding|0003723","ion binding|0043167","protein domain specific binding|0019904";go_component="cellular_component|0005575","cellular anatomical entity|0110165","organelle|0043226","intracellular organelle|0043229","protein-containing complex|0032991","membrane-bounded organelle|0043227","intracellular membrane-bounded organelle|0043231","cytoplasm|0005737","nucleus|0005634","membrane|0016020","non-membrane-bounded organelle|0043228","intracellular non-membrane-bounded organelle|0043232","supramolecular complex|0099080","organelle membrane|0031090","nuclear membrane|0031965","cytosol|0005829"
JABGON010000009.1	AUGUSTUS	exon	113110	113115	.	+	.	ID=g910.t1.e1;Parent=g910.t1
JABGON010000009.1	AUGUSTUS	CDS	113536	113619	1	+	0	ID=g910.t1.c;Parent=g910.t1
JABGON010000009.1	AUGUSTUS	exon	113536	113619	.	+	.	ID=g910.t1.e2;Parent=g910.t1
JABGON010000009.1	AUGUSTUS	CDS	113701	113999	1	+	0	ID=g910.t1.c;Parent=g910.t1
JABGON010000009.1	AUGUSTUS	exon	113701	113999	.	+	.	ID=g910.t1.e3;Parent=g910.t1
JABGON010000009.1	AUGUSTUS	CDS	114112	114280	1	+	1	ID=g910.t1.c;Parent=g910.t1
JABGON010000009.1	AUGUSTUS	exon	114112	114280	.	+	.	ID=g910.t1.e4;Parent=g910.t1
JABGON010000009.1	AUGUSTUS	CDS	114386	114550	1	+	0	ID=g910.t1.c;Parent=g910.t1
JABGON010000009.1	AUGUSTUS	exon	114386	114550	.	+	.	ID=g910.t1.e5;Parent=g910.t1
JABGON010000009.1	AUGUSTUS	CDS	114651	114801	1	+	0	ID=g910.t1.c;Parent=g910.t1
JABGON010000009.1	AUGUSTUS	exon	114651	114801	.	+	.	ID=g910.t1.e6;Parent=g910.t1
JABGON010000009.1	AUGUSTUS	CDS	114884	115296	1	+	2	ID=g910.t1.c;Parent=g910.t1
JABGON010000009.1	AUGUSTUS	exon	114884	115296	.	+	.	ID=g910.t1.e7;Parent=g910.t1
JABGON010000009.1	AUGUSTUS	CDS	115411	115549	1	+	0	ID=g910.t1.c;Parent=g910.t1
JABGON010000009.1	AUGUSTUS	exon	115411	115549	.	+	.	ID=g910.t1.e8;Parent=g910.t1
JABGON010000009.1	AUGUSTUS	CDS	115611	115751	1	+	2	ID=g910.t1.c;Parent=g910.t1
JABGON010000009.1	AUGUSTUS	exon	115611	115751	.	+	.	ID=g910.t1.e9;Parent=g910.t1
JABGON010000009.1	AUGUSTUS	CDS	115854	115905	1	+	2	ID=g910.t1.c;Parent=g910.t1
JABGON010000009.1	AUGUSTUS	exon	115854	115905	.	+	.	ID=g910.t1.e10;Parent=g910.t1
JABGON010000009.1	AUGUSTUS	CDS	115967	116789	1	+	1	ID=g910.t1.c;Parent=g910.t1
JABGON010000009.1	AUGUSTUS	exon	115967	116789	.	+	.	ID=g910.t1.e11;Parent=g910.t1
JABGON010000009.1	AUGUSTUS	CDS	116846	116937	1	+	0	ID=g910.t1.c;Parent=g910.t1
JABGON010000009.1	AUGUSTUS	exon	116846	116937	.	+	.	ID=g910.t1.e12;Parent=g910.t1
JABGON010000009.1	AUGUSTUS	CDS	116994	117523	1	+	1	ID=g910.t1.c;Parent=g910.t1
JABGON010000009.1	AUGUSTUS	exon	116994	117523	.	+	.	ID=g910.t1.e13;Parent=g910.t1
JABGON010000009.1	AUGUSTUS	CDS	117581	117700	1	+	2	ID=g910.t1.c;Parent=g910.t1
JABGON010000009.1	AUGUSTUS	exon	117581	117700	.	+	.	ID=g910.t1.e14;Parent=g910.t1
JABGON010000009.1	AUGUSTUS	CDS	117761	117804	1	+	2	ID=g910.t1.c;Parent=g910.t1
JABGON010000009.1	AUGUSTUS	exon	117761	117804	.	+	.	ID=g910.t1.e15;Parent=g910.t1
JABGON010000009.1	AUGUSTUS	stop_codon	117802	117804	.	+	0	ID=g910.t1.stp;Parent=g910.t1
JABGON010000009.1	GeneMark.hmm3	mRNA	113596	117804	.	+	.	ID=g910.t2;Parent=g910
JABGON010000009.1	GeneMark.hmm3	start_codon	113596	113598	.	+	0	ID=g910.t2.srt;Parent=g910.t2
JABGON010000009.1	GeneMark.hmm3	CDS	113596	113619	.	+	0	ID=g910.t2.c;Parent=g910.t2; product="Transcription factor iws1"; Dbxref=UniProtKB/TrEMBL:A0A0K3CD64; go_process="biological_process|0008150","macromolecule localization|0033036","protein localization|0008104","cellular localization|0051641","establishment of protein localization|0045184","localization|0051179","peptide transport|0015833","protein transport|0015031","amide transport|0042886","intracellular protein transport|0006886","nitrogen compound transport|0071705","organic substance transport|0071702","establishment of localization|0051234","transport|0006810","intracellular transport|0046907","establishment of organelle localization|0051656","protein-containing complex localization|0031503","organelle localization|0051640","protein export from nucleus|0006611","nuclear transport|0051169","nucleocytoplasmic transport|0006913","nucleic acid transport|0050657","nuclear export|0051168","nucleobase-containing compound transport|0015931","RNA transport|0050658","establishment of RNA localization|0051236","ribosome localization|0033750","RNA export from nucleus|0006405","obsolete ribonucleoprotein complex export from nucleus|0071426","ribosomal subunit export from nucleus|0000054","obsolete rRNA-containing ribonucleoprotein complex export from nucleus|0071428","ribosomal large subunit export from nucleus|0000055","cellular component organization or biogenesis|0071840","mRNA transport|0051028","cellular macromolecule localization|0070727","protein localization|0034613","biological regulation|0065007","regulation of biological process|0050789","protein localization to organelle|0033365","regulation of cellular process|0050794","cellular process|0009987","cellular component organization|0016043","regulation of metabolic process|0019222","regulation of macromolecule metabolic process|0060255","regulation of cellular metabolic process|0031323","regulation of protein metabolic process|0051246","regulation of transport|0051049","regulation of protein metabolic process|0032268","regulation of primary metabolic process|0080090","regulation of nitrogen compound metabolic process|0051171","regulation of localization|0032879","regulation of cellular component organization|0051128","regulation of cellular localization|0060341","regulation of peptide transport|0090087","regulation of catabolic process|0009894","regulation of cellular catabolic process|0031329","regulation of protein transport|0051223","regulation of nucleocytoplasmic transport|0046822","regulation of proteolysis|0030162","regulation of establishment of protein localization|0070201","regulation of intracellular transport|0032386","regulation of protein localization|0032880","protein localization to nucleus|0034504";go_function="molecular_function|0003674","binding|0005488","protein binding|0005515","transporter activity|0005215","enzyme binding|0019899","GTPase binding|0051020","small GTPase binding|0031267","nucleocytoplasmic carrier activity|0140142","organic cyclic compound binding|0097159","heterocyclic compound binding|1901363","nucleic acid binding|0003676","RNA binding|0003723","ion binding|0043167","protein domain specific binding|0019904";go_component="cellular_component|0005575","cellular anatomical entity|0110165","organelle|0043226","intracellular organelle|0043229","protein-containing complex|0032991","membrane-bounded organelle|0043227","intracellular membrane-bounded organelle|0043231","cytoplasm|0005737","nucleus|0005634","membrane|0016020","non-membrane-bounded organelle|0043228","intracellular non-membrane-bounded organelle|0043232","supramolecular complex|0099080","organelle membrane|0031090","nuclear membrane|0031965","cytosol|0005829"
JABGON010000009.1	GeneMark.hmm3	exon	113596	113619	.	+	0	ID=g910.t2.e1;Parent=g910.t2
JABGON010000009.1	GeneMark.hmm3	mRNA	113596	117804	.	+	.	ID=g910.t2;Parent=g910
JABGON010000009.1	GeneMark.hmm3	CDS	113701	113999	.	+	0	ID=g910.t2.c;Parent=g910.t2; product="Transcription factor iws1"; Dbxref=UniProtKB/TrEMBL:A0A0K3CD64; go_process="biological_process|0008150","macromolecule localization|0033036","protein localization|0008104","cellular localization|0051641","establishment of protein localization|0045184","localization|0051179","peptide transport|0015833","protein transport|0015031","amide transport|0042886","intracellular protein transport|0006886","nitrogen compound transport|0071705","organic substance transport|0071702","establishment of localization|0051234","transport|0006810","intracellular transport|0046907","establishment of organelle localization|0051656","protein-containing complex localization|0031503","organelle localization|0051640","protein export from nucleus|0006611","nuclear transport|0051169","nucleocytoplasmic transport|0006913","nucleic acid transport|0050657","nuclear export|0051168","nucleobase-containing compound transport|0015931","RNA transport|0050658","establishment of RNA localization|0051236","ribosome localization|0033750","RNA export from nucleus|0006405","obsolete ribonucleoprotein complex export from nucleus|0071426","ribosomal subunit export from nucleus|0000054","obsolete rRNA-containing ribonucleoprotein complex export from nucleus|0071428","ribosomal large subunit export from nucleus|0000055","cellular component organization or biogenesis|0071840","mRNA transport|0051028","cellular macromolecule localization|0070727","protein localization|0034613","biological regulation|0065007","regulation of biological process|0050789","protein localization to organelle|0033365","regulation of cellular process|0050794","cellular process|0009987","cellular component organization|0016043","regulation of metabolic process|0019222","regulation of macromolecule metabolic process|0060255","regulation of cellular metabolic process|0031323","regulation of protein metabolic process|0051246","regulation of transport|0051049","regulation of protein metabolic process|0032268","regulation of primary metabolic process|0080090","regulation of nitrogen compound metabolic process|0051171","regulation of localization|0032879","regulation of cellular component organization|0051128","regulation of cellular localization|0060341","regulation of peptide transport|0090087","regulation of catabolic process|0009894","regulation of cellular catabolic process|0031329","regulation of protein transport|0051223","regulation of nucleocytoplasmic transport|0046822","regulation of proteolysis|0030162","regulation of establishment of protein localization|0070201","regulation of intracellular transport|0032386","regulation of protein localization|0032880","protein localization to nucleus|0034504";go_function="molecular_function|0003674","binding|0005488","protein binding|0005515","transporter activity|0005215","enzyme binding|0019899","GTPase binding|0051020","small GTPase binding|0031267","nucleocytoplasmic carrier activity|0140142","organic cyclic compound binding|0097159","heterocyclic compound binding|1901363","nucleic acid binding|0003676","RNA binding|0003723","ion binding|0043167","protein domain specific binding|0019904";go_component="cellular_component|0005575","cellular anatomical entity|0110165","organelle|0043226","intracellular organelle|0043229","protein-containing complex|0032991","membrane-bounded organelle|0043227","intracellular membrane-bounded organelle|0043231","cytoplasm|0005737","nucleus|0005634","membrane|0016020","non-membrane-bounded organelle|0043228","intracellular non-membrane-bounded organelle|0043232","supramolecular complex|0099080","organelle membrane|0031090","nuclear membrane|0031965","cytosol|0005829"
JABGON010000009.1	GeneMark.hmm3	exon	113701	113999	.	+	0	ID=g910.t2.e1;Parent=g910.t2
JABGON010000009.1	GeneMark.hmm3	CDS	114112	114280	.	+	1	ID=g910.t2.c;Parent=g910.t2
JABGON010000009.1	GeneMark.hmm3	exon	114112	114280	.	+	1	ID=g910.t2.e2;Parent=g910.t2
JABGON010000009.1	GeneMark.hmm3	CDS	114386	114550	.	+	0	ID=g910.t2.c;Parent=g910.t2
JABGON010000009.1	GeneMark.hmm3	exon	114386	114550	.	+	0	ID=g910.t2.e3;Parent=g910.t2
JABGON010000009.1	GeneMark.hmm3	CDS	114651	114801	.	+	0	ID=g910.t2.c;Parent=g910.t2
JABGON010000009.1	GeneMark.hmm3	exon	114651	114801	.	+	0	ID=g910.t2.e4;Parent=g910.t2
JABGON010000009.1	GeneMark.hmm3	CDS	114884	115296	.	+	2	ID=g910.t2.c;Parent=g910.t2
JABGON010000009.1	GeneMark.hmm3	exon	114884	115296	.	+	2	ID=g910.t2.e5;Parent=g910.t2
JABGON010000009.1	GeneMark.hmm3	CDS	115411	115549	.	+	0	ID=g910.t2.c;Parent=g910.t2
JABGON010000009.1	GeneMark.hmm3	exon	115411	115549	.	+	0	ID=g910.t2.e6;Parent=g910.t2
JABGON010000009.1	GeneMark.hmm3	CDS	115611	115751	.	+	2	ID=g910.t2.c;Parent=g910.t2
JABGON010000009.1	GeneMark.hmm3	exon	115611	115751	.	+	2	ID=g910.t2.e7;Parent=g910.t2
JABGON010000009.1	GeneMark.hmm3	CDS	115854	115905	.	+	2	ID=g910.t2.c;Parent=g910.t2
JABGON010000009.1	GeneMark.hmm3	exon	115854	115905	.	+	2	ID=g910.t2.e8;Parent=g910.t2
JABGON010000009.1	GeneMark.hmm3	CDS	115967	116789	.	+	1	ID=g910.t2.c;Parent=g910.t2
JABGON010000009.1	GeneMark.hmm3	exon	115967	116789	.	+	1	ID=g910.t2.e9;Parent=g910.t2
JABGON010000009.1	GeneMark.hmm3	CDS	116846	116937	.	+	0	ID=g910.t2.c;Parent=g910.t2
JABGON010000009.1	GeneMark.hmm3	exon	116846	116937	.	+	0	ID=g910.t2.e10;Parent=g910.t2
JABGON010000009.1	GeneMark.hmm3	CDS	116994	117523	.	+	1	ID=g910.t2.c;Parent=g910.t2
JABGON010000009.1	GeneMark.hmm3	exon	116994	117523	.	+	1	ID=g910.t2.e11;Parent=g910.t2
JABGON010000009.1	GeneMark.hmm3	CDS	117581	117700	.	+	2	ID=g910.t2.c;Parent=g910.t2
JABGON010000009.1	GeneMark.hmm3	exon	117581	117700	.	+	2	ID=g910.t2.e12;Parent=g910.t2
JABGON010000009.1	GeneMark.hmm3	CDS	117761	117804	.	+	2	ID=g910.t2.c;Parent=g910.t2
JABGON010000009.1	GeneMark.hmm3	exon	117761	117804	.	+	2	ID=g910.t2.e13;Parent=g910.t2
JABGON010000009.1	GeneMark.hmm3	stop_codon	117802	117804	.	+	0	ID=g910.t2.stp;Parent=g910.t2
JABGON010000009.1	AUGUSTUS	gene	118195	120109	.	-	.	ID=g911
JABGON010000009.1	AUGUSTUS	mRNA	118195	120109	1	-	.	ID=g911.t1;Parent=g911
JABGON010000009.1	AUGUSTUS	stop_codon	118195	118197	.	-	0	ID=g911.t1.stp;Parent=g911.t1
JABGON010000009.1	AUGUSTUS	CDS	118195	118324	1	-	1	ID=g911.t1.c;Parent=g911.t1; product="DExH-box splicing factor binding site-domain containing protein"; Dbxref=UniProtKB/TrEMBL:A0A2T0AC99; go_component="cellular_component|0005575","cellular anatomical entity|0110165"
JABGON010000009.1	AUGUSTUS	exon	118195	118324	.	-	.	ID=g911.t1.e1;Parent=g911.t1
JABGON010000009.1	AUGUSTUS	CDS	118381	118605	1	-	1	ID=g911.t1.c;Parent=g911.t1
JABGON010000009.1	AUGUSTUS	exon	118381	118605	.	-	.	ID=g911.t1.e2;Parent=g911.t1
JABGON010000009.1	AUGUSTUS	CDS	118666	118937	1	-	0	ID=g911.t1.c;Parent=g911.t1
JABGON010000009.1	AUGUSTUS	exon	118666	118937	.	-	.	ID=g911.t1.e3;Parent=g911.t1
JABGON010000009.1	AUGUSTUS	CDS	118992	119198	1	-	0	ID=g911.t1.c;Parent=g911.t1
JABGON010000009.1	AUGUSTUS	exon	118992	119198	.	-	.	ID=g911.t1.e4;Parent=g911.t1
JABGON010000009.1	AUGUSTUS	CDS	119261	119335	1	-	0	ID=g911.t1.c;Parent=g911.t1
JABGON010000009.1	AUGUSTUS	exon	119261	119335	.	-	.	ID=g911.t1.e5;Parent=g911.t1
JABGON010000009.1	AUGUSTUS	CDS	119419	119650	1	-	1	ID=g911.t1.c;Parent=g911.t1
JABGON010000009.1	AUGUSTUS	exon	119419	119650	.	-	.	ID=g911.t1.e6;Parent=g911.t1
JABGON010000009.1	AUGUSTUS	CDS	119708	119943	1	-	0	ID=g911.t1.c;Parent=g911.t1
JABGON010000009.1	AUGUSTUS	exon	119708	119943	.	-	.	ID=g911.t1.e7;Parent=g911.t1
JABGON010000009.1	AUGUSTUS	CDS	120017	120109	1	-	0	ID=g911.t1.c;Parent=g911.t1
JABGON010000009.1	AUGUSTUS	exon	120017	120109	.	-	.	ID=g911.t1.e8;Parent=g911.t1
JABGON010000009.1	AUGUSTUS	start_codon	120107	120109	.	-	0	ID=g911.t1.srt;Parent=g911.t1
JABGON010000009.1	AUGUSTUS	gene	121767	122690	.	+	.	ID=g912
JABGON010000009.1	AUGUSTUS	mRNA	121767	122690	1	+	.	ID=g912.t1;Parent=g912
JABGON010000009.1	AUGUSTUS	start_codon	121767	121769	.	+	0	ID=g912.t1.srt;Parent=g912.t1
JABGON010000009.1	AUGUSTUS	CDS	121767	122690	1	+	0	ID=g912.t1.c;Parent=g912.t1; product="A-kinase anchor protein 7-like phosphoesterase domain-containing protein"; Dbxref=UniProtKB/TrEMBL:M7XMQ2,UniProtKB/TrEMBL:A0A2T0ACB4; go_process="biological_process|0008150";go_function="molecular_function|0003674";go_component="cellular_component|0005575","cellular anatomical entity|0110165"
JABGON010000009.1	AUGUSTUS	exon	121767	122690	.	+	.	ID=g912.t1.e1;Parent=g912.t1
JABGON010000009.1	AUGUSTUS	stop_codon	122688	122690	.	+	0	ID=g912.t1.stp;Parent=g912.t1
JABGON010000009.1	GeneMark.hmm3	mRNA	122088	122690	.	+	.	ID=g912.t2;Parent=g912
JABGON010000009.1	GeneMark.hmm3	start_codon	122088	122090	.	+	0	ID=g912.t2.srt;Parent=g912.t2
JABGON010000009.1	GeneMark.hmm3	mRNA	122088	122690	.	+	.	ID=g912.t2;Parent=g912
JABGON010000009.1	GeneMark.hmm3	CDS	122088	122690	.	+	0	ID=g912.t2.c;Parent=g912.t2; product="hypothetical protein"; go_process="biological_process|0008150";go_function="molecular_function|0003674";go_component="cellular_component|0005575","cellular anatomical entity|0110165"
JABGON010000009.1	GeneMark.hmm3	exon	122088	122690	.	+	0	ID=g912.t2.e1;Parent=g912.t2
JABGON010000009.1	GeneMark.hmm3	stop_codon	122688	122690	.	+	0	ID=g912.t2.stp;Parent=g912.t2
JABGON010000009.1	AUGUSTUS	gene	126634	128511	.	-	.	ID=g913
JABGON010000009.1	AUGUSTUS	mRNA	126634	128511	1	-	.	ID=g913.t1;Parent=g913
JABGON010000009.1	AUGUSTUS	stop_codon	126634	126636	.	-	0	ID=g913.t1.stp;Parent=g913.t1
```
